# Evaluation of Model Fit of Inferred Admixture Proportions

**DOI:** 10.1101/708883

**Authors:** Genís Garcia-Erill, Anders Albrechtsen

## Abstract

Model based methods for genetic clustering of individuals such as those implemented in *structure* or ADMIXTURE allow to infer individual ancestries and study population structure. The underlying model makes several assumptions about the demographic history that shaped the analysed genetic data. One assumption is that all individuals are a result of K homogeneous ancestral populations that are all well represented in the data, while another assumption is that no drift happened after the admixture event. The histories of many real world populations do not conform to that model, and in that case taking the inferred admixture proportions at face value might be misleading. We propose a method to evaluate the fit of admixture models based on estimating the correlation of the residual difference between the true genotypes and the genotypes predicted by the model. When the model assumptions are not violated, the residuals from a pair of individuals are not correlated. In case of a bad fit, individuals with similar demographic histories have a positive correlation of their residuals. Using simulated and real data, we show how the method is able to detect a bad fit of inferred admixture proportions due to using an insufficient number of clusters K or to demographic histories that deviate significantly from the admixture model assumptions, such as admixture from ghost populations, drift after admixture events and non-discrete ancestral populations. We have implemented the method as an open source software that can be applied to both unphased genotypes and next generation sequencing data.

## Supplementary material for "Evaluation of Model Fit of Inferred Admixture Proportions": Frequencies for simulations: freqsSimulations.txt (part 1 of 31)

```
French Han Yoruba Zapotec admixed_0.7Fr_0.3Han admixed_0.7Fr_0.3Zap
0.166666666666667 0.0606060606060606 0.671428571428571 0.2 0.134848484848485 0.176666666666667
0.22 0.106060606060606 0.142857142857143 0.15 0.185818181818182 0.199
0.0600000000000001 0.196969696969697 0.264285714285714 0.3 0.101090909090909 0.132
0.38 0.363636363636364 0.742424242424242 0.35 0.375090909090909 0.371
0.08 0.0303030303030303 0.522058823529412 0 0.0650909090909091 0.056
0.42 0.181818181818182 0.578571428571429 0.1 0.348545454545455 0.324
0.08 0 0 0 0.056 0.056
0.1 0.136363636363636 0 0.05 0.110909090909091 0.085
0.333333333333333 0.1875 0.301470588235294 0.15 0.289583333333333 0.278333333333333
0.04 0.0151515151515151 0.428571428571429 0.2 0.0325454545454545 0.088
0.08 0.0909090909090909 0.407142857142857 0.05 0.0832727272727273 0.071
0.2 0.838709677419355 0.521428571428571 0.65 0.391612903225806 0.335
0.0600000000000001 0.171875 0.207142857142857 0 0.0935625000000001 0.0420000000000001
0.0600000000000001 0.181818181818182 0.202898550724638 0 0.0965454545454547 0.0420000000000001
0.0600000000000001 0.181818181818182 0.207142857142857 0 0.0965454545454547 0.0420000000000001
0 0 0.166666666666667 0 0 0
0.04 0 0.195652173913043 0 0.028 0.028
0.1 0.651515151515151 0.578571428571429 0.8 0.265454545454545 0.31
0 0 0.171428571428571 0 0 0
0.02 0.0303030303030303 0.121428571428571 0.15 0.0230909090909091 0.059
0.02 0 0.142857142857143 0.05 0.014 0.029
0.1 0.106060606060606 0.257142857142857 0.15 0.101818181818182 0.115
0.12 0.0757575757575758 0.435714285714286 0.2 0.106727272727273 0.144
0.02 0 0.185714285714286 0.15 0.014 0.059
0.791666666666667 0.0151515151515151 0.0357142857142857 0.1 0.558712121212121 0.584166666666667
0 0 0.0285714285714286 0 0 0
0 0 0 0 0 0
0.14 0.833333333333333 0.321428571428571 0.9 0.348 0.368
0 0.303030303030303 0.1 0.2 0.0909090909090909 0.06
0.229166666666667 0.409090909090909 0.257142857142857 0.1 0.28314393939394 0.190416666666667
0.02 0.348484848484849 0.214285714285714 0.2 0.118545454545455 0.074
0.708333333333333 0.166666666666667 0.0714285714285714 0.2 0.545833333333333 0.555833333333333
0.72 0.166666666666667 0.0714285714285714 0.2 0.554 0.564
0.22 0.136363636363636 0.271428571428571 0.4 0.194909090909091 0.274
0.02 0.348484848484849 0 0.05 0.118545454545455 0.029
0.02 0.212121212121212 0.0714285714285714 0.05 0.0776363636363636 0.029
0.38 0.272727272727273 0.0214285714285715 0.55 0.347818181818182 0.431
0.58 0.242424242424242 0.164285714285714 0.4 0.478727272727273 0.526
0 0.0757575757575758 0.265151515151515 0 0.0227272727272727 0
0.3 0.212121212121212 0.0857142857142857 0.05 0.273636363636364 0.225
0.375 0.46969696969697 0.0142857142857142 0.55 0.403409090909091 0.4275
0 0 0.0571428571428572 0 0 0
0 0 0.0571428571428572 0 0 0
0.02 0.151515151515151 0.528571428571429 0.0555555555555556 0.0594545454545453 0.0306666666666667
0.4375 0.46969696969697 0.0142857142857142 0.55 0.447159090909091 0.47125
0 0 0.0428571428571428 0 0 0
0.6 0.303030303030303 0.328571428571429 0.4 0.510909090909091 0.54
0.02 0.151515151515151 0.535714285714286 0.05 0.0594545454545453 0.029
0.02 0.151515151515151 0.543478260869565 0.05 0.0594545454545453 0.029
0.3 0.212121212121212 0.00714285714285712 0.0555555555555556 0.273636363636364 0.226666666666667
0.02 0.151515151515151 0.515151515151515 0.05 0.0594545454545453 0.029
0.02 0.171875 0.535714285714286 0.05 0.0655625 0.029
0.38 0.46969696969697 0.00714285714285712 0.55 0.406909090909091 0.431
0 0.0757575757575758 0 0 0.0227272727272727 0
0.38 0.46969696969697 0.00714285714285712 0.55 0.406909090909091 0.431
0 0 0.05 0 0 0
0 0 0.05 0 0 0
0.36 0.409090909090909 0.0357142857142857 0.45 0.374727272727273 0.387
0.34 0.378787878787879 0.75 0.4 0.351636363636364 0.358
0.22 0.181818181818182 0.228571428571429 0.4 0.208545454545455 0.274
0.34 0.242424242424242 0.0785714285714286 0.35 0.310727272727273 0.343
0.38 0.28125 0.198529411764706 0.35 0.350375 0.371
0.42 0.121212121212121 0.535714285714286 0.1 0.330363636363636 0.324
0.4 0.121212121212121 0.542857142857143 0.1 0.316363636363636 0.31
0.2 0.772727272727273 0.25 0.6 0.371818181818182 0.32
0 0 0 0 0 0
0.1 0.5 0.0785714285714286 0.15 0.22 0.115
0.145833333333333 0.196969696969697 0.207142857142857 0.35 0.161174242424242 0.207083333333333
0.24 0.696969696969697 0.35 0.5 0.377090909090909 0.318
0.14 0.803030303030303 0.885714285714286 0.35 0.338909090909091 0.203
0 0.181818181818182 0 0 0.0545454545454546 0
0.7 0.0151515151515151 0.0428571428571428 0.5 0.494545454545454 0.64
0.16 0.621212121212121 0.114285714285714 0.35 0.298363636363636 0.217
0.74 0.0151515151515151 0.289855072463768 0.55 0.522545454545455 0.683
0.3 0.803030303030303 0.585714285714286 0.45 0.450909090909091 0.345
0 0.0303030303030303 0 0.05 0.00909090909090909 0.015
0.7 0.0606060606060606 0.0857142857142857 0.55 0.508181818181818 0.655
0.16 0.621212121212121 0.114285714285714 0.35 0.298363636363636 0.217
0 0 0.342857142857143 0 0 0
0 0 0.05 0 0 0
0 0 0.0857142857142857 0 0 0
0 0 0 0 0 0
0.0600000000000001 0.575757575757576 0.00714285714285712 0.3 0.214727272727273 0.132
0.26 0.181818181818182 0.117647058823529 0.55 0.236545454545455 0.347
0.26 0.181818181818182 0.107142857142857 0.55 0.236545454545455 0.347
0.479166666666667 0.393939393939394 0.789855072463768 0.55 0.453598484848485 0.500416666666667
0.46 0.393939393939394 0.771428571428571 0.55 0.440181818181818 0.487
0.02 0 0 0 0.014 0.014
0.26 0.181818181818182 0.108695652173913 0.55 0.236545454545455 0.347
0.46 0.318181818181818 0.5 0.55 0.417454545454545 0.487
0 0 0.0142857142857142 0 0 0
0 0 0.0142857142857142 0 0 0
0 0 0 0 0 0
0.46 0.333333333333333 0.5 0.55 0.422 0.487
0 0 0 0 0 0
0.54 0.257575757575758 0.463768115942029 0.15 0.455272727272727 0.423
0.42 0.484848484848485 0.217391304347826 0.8 0.439454545454545 0.534
0.541666666666667 0.242424242424242 0.457142857142857 0.15 0.451893939393939 0.424166666666667
0 0 0 0 0 0
0.04 0.318181818181818 0.192857142857143 0.2 0.123454545454545 0.088
0 0 0.0571428571428572 0 0 0
0.52 0.46969696969697 0.157142857142857 0.35 0.504909090909091 0.469
0.18 0.424242424242424 0.742857142857143 0.3 0.253272727272727 0.216
0.18 0.424242424242424 0.571428571428571 0.3 0.253272727272727 0.216
0.18 0.409090909090909 0.435714285714286 0.3 0.248727272727273 0.216
0.24 0.151515151515151 0.0571428571428572 0.05 0.213454545454545 0.183
0.458333333333333 0.363636363636364 0.85 0.0555555555555556 0.429924242424242 0.3375
0.2 0.393939393939394 0.0928571428571429 0.25 0.258181818181818 0.215
0.22 0.0151515151515151 0.0214285714285715 0 0.158545454545455 0.154
0.0833333333333334 0.196969696969697 0.0142857142857142 0.7 0.117424242424242 0.268333333333333
0 0 0.166666666666667 0 0 0
0 0 0.171428571428571 0 0 0
0.28 0.393939393939394 0.842857142857143 0.7 0.314181818181818 0.406
0.0833333333333334 0.196969696969697 0.0142857142857142 0.777777777777778 0.117424242424242 0.291666666666667
0.08 0.212121212121212 0.0142857142857142 0.7 0.119636363636364 0.266
0 0 0.05 0 0 0
0.3 0.181818181818182 0.0428571428571428 0.05 0.264545454545455 0.225
0.08 0.272727272727273 0.6 0.7 0.137818181818182 0.266
0.28 0.409090909090909 0.807142857142857 0.7 0.318727272727273 0.406
0.42 0.424242424242424 0.378571428571429 0.25 0.421272727272727 0.369
0.28 0.424242424242424 0.0857142857142857 0 0.323272727272727 0.196
0.22 0.439393939393939 0.0428571428571428 0.55 0.285818181818182 0.319
0 0.121212121212121 0.228571428571429 0 0.0363636363636363 0
0 0 0.0214285714285715 0 0 0
0.5 0.287878787878788 0.764285714285714 0.15 0.436363636363636 0.395
0.36 0.333333333333333 0.0428571428571428 0.25 0.352 0.327
0.1 0.212121212121212 0.435714285714286 0.15 0.133636363636364 0.115
0.12 0.212121212121212 0.435714285714286 0.15 0.147636363636364 0.129
0.12 0.121212121212121 0.3 0.15 0.120363636363636 0.129
0.38 0.303030303030303 0.285714285714286 0.5 0.356909090909091 0.416
0.3 0.46969696969697 0.328571428571429 0.3 0.350909090909091 0.3
0.3 0.5 0.333333333333333 0.3 0.36 0.3
0.52 0.25 0.669117647058824 0.111111111111111 0.439 0.397333333333333
0.28 0.727272727272727 0.771428571428571 0.6 0.414181818181818 0.376
0.62 0.196969696969697 0.65 0.35 0.493090909090909 0.539
0.08 0.287878787878788 0.0714285714285714 0.05 0.142363636363636 0.071
0 0 0.0144927536231884 0 0 0
0.24 0.212121212121212 0.207142857142857 0.5 0.231636363636364 0.318
0.02 0.318181818181818 0.278571428571429 0.15 0.109454545454545 0.059
0.02 0.318181818181818 0.264285714285714 0.166666666666667 0.109454545454545 0.0640000000000001
0.456521739130435 0.257575757575758 0.557142857142857 0.35 0.396837944664032 0.424565217391304
0.0600000000000001 0.0151515151515151 0 0 0.0465454545454546 0.0420000000000001
0 0 0 0 0 0
0 0 0 0 0 0
0.229166666666667 0.46969696969697 0.521428571428571 0.55 0.301325757575758 0.325416666666667
0.26 0.46969696969697 0.735714285714286 0.55 0.322909090909091 0.347
0.02 0 0 0 0.014 0.014
0.2 0.0303030303030303 0.0714285714285714 0 0.149090909090909 0.14
0 0 0.0642857142857143 0 0 0
0.52 0.378787878787879 0.357142857142857 0.55 0.477636363636364 0.529
0.28 0.560606060606061 0.7 0.45 0.364181818181818 0.331
0.28 0.560606060606061 0.695652173913043 0.45 0.364181818181818 0.331
0.26 0.560606060606061 0.628571428571429 0.45 0.350181818181818 0.317
0.26 0.560606060606061 0.635714285714286 0.45 0.350181818181818 0.317
0.28 0.560606060606061 0.545454545454545 0.45 0.364181818181818 0.331
0 0 0 0 0 0
0 0 0.00714285714285712 0 0 0
0.28 0.560606060606061 0.578571428571429 0.45 0.364181818181818 0.331
0.28 0.560606060606061 0.571428571428571 0.45 0.364181818181818 0.331
0 0 0.00714285714285712 0 0 0
0 0 0 0 0 0
0 0 0.107142857142857 0 0 0
0 0 0.0808823529411765 0 0 0
0.48 0.303030303030303 0.0928571428571429 0.5 0.426909090909091 0.486
0 0.151515151515151 0.27536231884058 0.05 0.0454545454545453 0.015
0.0600000000000001 0.140625 0.428571428571429 0 0.0841875000000001 0.0420000000000001
0 0 0.0857142857142857 0 0 0
0.52 0.333333333333333 0.0142857142857142 0.55 0.464 0.529
0.56 0.484848484848485 0.171428571428571 0.2 0.537454545454546 0.452
0.604166666666667 0.484848484848485 0.00735294117647056 0.05 0.568371212121212 0.437916666666667
0.66 0.575757575757576 0.228571428571429 0.05 0.634727272727273 0.477
0 0.0606060606060606 0 0 0.0181818181818182 0
0 0 0.22463768115942 0 0 0
0 0 0.114285714285714 0 0 0
0 0 0.0571428571428572 0 0 0
0 0 0.00724637681159424 0 0 0
0.1 0.242424242424242 0.0579710144927537 0.5 0.142727272727273 0.22
0.24 0.393939393939394 0.328571428571429 0.75 0.286181818181818 0.393
0 0 0.0289855072463768 0 0 0
0.24 0.453125 0.734848484848485 0.75 0.3039375 0.393
0.24 0.393939393939394 0.607142857142857 0.8 0.286181818181818 0.408
0.36 0.363636363636364 0.421428571428571 0.75 0.361090909090909 0.477
0.36 0.439393939393939 0.478571428571429 0.75 0.383818181818182 0.477
0.04 0 0 0 0.028 0.028
0.16 0.136363636363636 0.0714285714285714 0.15 0.152909090909091 0.157
0.36 0.363636363636364 0.392857142857143 0.75 0.361090909090909 0.477
0.36 0.363636363636364 0.392857142857143 0.75 0.361090909090909 0.477
0 0 0.0857142857142857 0 0 0
0 0 0 0 0 0
0.28 0.393939393939394 0.5 0.75 0.314181818181818 0.421
0 0 0.264285714285714 0 0 0
0.5 0.484848484848485 0.3 0.2 0.495454545454545 0.41
0.18 0.242424242424242 0.321428571428571 0.05 0.198727272727273 0.141
0.125 0.227272727272727 0.264285714285714 0.1 0.155681818181818 0.1175
0 0.212121212121212 0.0714285714285714 0 0.0636363636363636 0
0 0 0.214285714285714 0 0 0
0.2 0.0909090909090909 0.15 0.05 0.167272727272727 0.155
0.14 0.272727272727273 0 0.55 0.179818181818182 0.263
0.34 0.575757575757576 0.914285714285714 0.6 0.410727272727273 0.418
0 0 0.114285714285714 0 0 0
0.14 0.46969696969697 0.543478260869565 0.55 0.238909090909091 0.263
0.2 0.46969696969697 0.242647058823529 0.45 0.280909090909091 0.275
0.02 0.227272727272727 0.202898550724638 0 0.0821818181818181 0.014
0.2 0.439393939393939 0.264285714285714 0.5 0.271818181818182 0.29
0.2 0.439393939393939 0.178571428571429 0.5 0.271818181818182 0.29
0.22 0.439393939393939 0.178571428571429 0.5 0.285818181818182 0.304
0.2 0 0 0 0.14 0.14
0.02 0 0.107142857142857 0 0.014 0.014
0.02 0.227272727272727 0.128571428571429 0 0.0821818181818181 0.014
0 0 0 0 0 0
0.3 0.0303030303030303 0 0.1 0.219090909090909 0.24
0 0 0.0285714285714286 0 0 0
0.3 0.09375 0.357142857142857 0 0.238125 0.21
0.3125 0.106060606060606 0.364285714285714 0 0.250568181818182 0.21875
0.36 0.454545454545455 0.485714285714286 0.3 0.388363636363636 0.342
0.3 0.546875 0.65 0.15 0.3740625 0.255
0.64 0.363636363636364 0.0785714285714286 0.85 0.557090909090909 0.703
0.14 0.227272727272727 0.214285714285714 0.3 0.166181818181818 0.188
0.3 0.439393939393939 0.371428571428571 0.45 0.341818181818182 0.345
0.16 0.121212121212121 0.05 0.25 0.148363636363636 0.187
0.68 0.484848484848485 0.0357142857142857 0.333333333333333 0.621454545454545 0.576
0.62 0.560606060606061 0.0285714285714286 0.35 0.602181818181818 0.539
0.64 0.53030303030303 0.0362318840579711 0.35 0.607090909090909 0.553
0.26 0.212121212121212 0.485714285714286 0.6 0.245636363636364 0.362
0.16 0.212121212121212 0.25 0.5 0.175636363636364 0.262
0.08 0.0606060606060606 0 0 0.0741818181818182 0.056
0.08 0.0454545454545454 0 0 0.0696363636363636 0.056
0.08 0.257575757575758 0.239130434782609 0.05 0.133272727272727 0.071
0 0.106060606060606 0.142857142857143 0 0.0318181818181818 0
0.18 0.560606060606061 0.592857142857143 0.25 0.294181818181818 0.201
0.14 0.0757575757575758 0.114285714285714 0.2 0.120727272727273 0.158
0.66 0.363636363636364 0.578571428571429 0.4 0.571090909090909 0.582
0.02 0.0757575757575758 0.00735294117647056 0.1 0.0367272727272727 0.044
0.04 0.272727272727273 0.135714285714286 0 0.109818181818182 0.028
0.66 0.272727272727273 0.0714285714285714 0.4 0.543818181818182 0.582
0.32 0.409090909090909 0.664285714285714 0.45 0.346727272727273 0.359
0.28 0.242424242424242 0.557142857142857 0.3 0.268727272727273 0.286
0 0.136363636363636 0 0.05 0.0409090909090908 0.015
0 0.0909090909090909 0.0142857142857142 0 0.0272727272727273 0
0.0600000000000001 0.181818181818182 0.171428571428571 0 0.0965454545454547 0.0420000000000001
0.14 0.621212121212121 0.942857142857143 0.35 0.284363636363636 0.203
0.08 0 0.282608695652174 0 0.056 0.056
0.14 0.454545454545455 0.971428571428571 0.35 0.234363636363636 0.203
0.0208333333333334 0.0625 0.0984848484848485 0 0.0333333333333334 0.0145833333333334
0.14 0.272727272727273 0.892857142857143 0 0.179818181818182 0.098
0.46 0.272727272727273 0 0.4 0.403818181818182 0.442
0 0.106060606060606 0.0714285714285714 0 0.0318181818181818 0
0 0 0 0 0 0
0.14 0.424242424242424 0.971428571428571 0.4 0.225272727272727 0.218
0 0.106060606060606 0.464285714285714 0 0.0318181818181818 0
0 0.106060606060606 0.442857142857143 0 0.0318181818181818 0
0 0.106060606060606 0.45 0 0.0318181818181818 0
0.14 0.424242424242424 0.971428571428571 0.4 0.225272727272727 0.218
0 0.0454545454545454 0 0.4 0.0136363636363636 0.12
0 0 0 0 0 0
0.14 0.409090909090909 0.971428571428571 0.4 0.220727272727273 0.218
0.04 0.15625 0.152173913043478 0.35 0.074875 0.133
0.04 0.0454545454545454 0.15 0.35 0.0416363636363636 0.133
0 0 0.264285714285714 0 0 0
0.0600000000000001 0.606060606060606 0.721428571428571 0.15 0.223818181818182 0.0870000000000001
0 0 0.0579710144927537 0 0 0
0.24 0 0.0642857142857143 0 0.168 0.168
0.16 0 0.367647058823529 0.4 0.112 0.232
0 0.212121212121212 0.05 0.05 0.0636363636363636 0.015
0.02 0 0.435714285714286 0 0.014 0.014
0.6 0.606060606060606 0.171428571428571 0.65 0.601818181818182 0.615
0 0 0 0 0 0
0.38 0.303030303030303 0.657142857142857 0 0.356909090909091 0.266
0 0 0.135714285714286 0 0 0
0 0 0.173913043478261 0 0 0
0 0 0.05 0 0 0
0.1 0 0.114285714285714 0 0.07 0.07
0.38 0.636363636363636 0.65 0.55 0.456909090909091 0.431
0.22 0.272727272727273 0 0 0.235818181818182 0.154
0.0434782608695652 0.171875 0.529850746268657 0.55 0.0819972826086956 0.195434782608696
0.291666666666667 0.196969696969697 0.0714285714285714 0 0.263257575757576 0.204166666666667
0.32 0.196969696969697 0.121428571428571 0 0.283090909090909 0.224
0.26 0.15625 0.707142857142857 0.55 0.228875 0.347
0 0 0.00714285714285712 0 0 0
0.48 0.484848484848485 0.594202898550725 0.85 0.481454545454545 0.591
0.42 0.166666666666667 0.152173913043478 0.3 0.344 0.384
0 0 0.178571428571429 0 0 0
0.0600000000000001 0.0757575757575758 0.121428571428571 0 0.0647272727272728 0.0420000000000001
0.56 0.333333333333333 0.695652173913043 0.05 0.492 0.407
0.14 0.0454545454545454 0.676470588235294 0 0.111636363636364 0.098
0.08 0 0.05 0 0.056 0.056
0.16 0 0.114285714285714 0 0.112 0.112
0.46 0.393939393939394 0.35 0.55 0.440181818181818 0.487
0.18 0.283333333333333 0.0714285714285714 0.2 0.211 0.186
0.3 0.651515151515151 0.0214285714285715 0.45 0.405454545454545 0.345
0.24 0 0.05 0 0.168 0.168
0.24 0 0.05 0 0.168 0.168
0 0 0.161764705882353 0 0 0
0.2 0.0151515151515151 0.614285714285714 0 0.144545454545455 0.14
0.16 0.212121212121212 0.26865671641791 0.35 0.175636363636364 0.217
0 0 0 0 0 0
0.4 0.196969696969697 0.478571428571429 0.25 0.339090909090909 0.355
0.24 0.196969696969697 0.41304347826087 0.25 0.227090909090909 0.243
0 0.0606060606060606 0 0 0.0181818181818182 0
0.0833333333333334 0.393939393939394 0.647058823529412 0.5 0.176515151515152 0.208333333333333
0.08 0.363636363636364 0.671428571428571 0.5 0.165090909090909 0.206
0.04 0.151515151515151 0.114285714285714 0 0.0734545454545453 0.028
0.0833333333333334 0.151515151515151 0.239130434782609 0 0.103787878787879 0.0583333333333334
0.08 0.151515151515151 0.0298507462686567 0 0.101454545454545 0.056
0 0 0.107142857142857 0 0 0
0.08 0.303030303030303 0.8 0.5 0.146909090909091 0.206
0 0 0.0642857142857143 0 0 0
0.16 0.515151515151515 0.420289855072464 0.1 0.266545454545455 0.142
0.14 0.439393939393939 0.142857142857143 0.1 0.229818181818182 0.128
0.04 0.0909090909090909 0.0857142857142857 0.55 0.0552727272727273 0.193
0.0600000000000001 0 0.0507246376811594 0 0.0420000000000001 0.0420000000000001
0 0.0454545454545454 0 0 0.0136363636363636 0
0.145833333333333 0.0303030303030303 0.355072463768116 0.5 0.111174242424242 0.252083333333333
0 0.0757575757575758 0 0 0.0227272727272727 0
0.2 0.272727272727273 0.364285714285714 0.3 0.221818181818182 0.23
0.1 0.515151515151515 0.435714285714286 0.3 0.224545454545454 0.16
0 0 0.235714285714286 0 0 0
0.64 0.560606060606061 0.535714285714286 0.35 0.616181818181818 0.553
0.02 0.0757575757575758 0 0.3 0.0367272727272727 0.104
0.02 0.106060606060606 0.278571428571429 0.35 0.0458181818181818 0.119
0 0 0.205882352941177 0 0 0
0.36 0.318181818181818 0.235714285714286 0.15 0.347454545454545 0.297
0 0 0.0214285714285715 0 0 0
0.32 0.318181818181818 0.00714285714285712 0.15 0.319454545454545 0.269
0.24 0.318181818181818 0.00714285714285712 0.15 0.263454545454545 0.213
0 0 0 0 0 0
0.02 0.196969696969697 0 0.15 0.0730909090909091 0.059
0.14 0.151515151515151 0 0 0.143454545454545 0.098
0.18 0.166666666666667 0 0.3 0.176 0.216
0.18 0.181818181818182 0.15 0.6 0.180545454545455 0.306
0.2 0.363636363636364 0.292857142857143 0.7 0.249090909090909 0.35
0.1 0.106060606060606 0 0.05 0.101818181818182 0.085
0.14 0.181818181818182 0 0.15 0.152545454545455 0.143
0 0 0.178571428571429 0 0 0
0.66 0.242424242424242 0.36231884057971 0.45 0.534727272727273 0.597
0.34 0.196969696969697 0.00714285714285712 0.35 0.297090909090909 0.343
0.28 0.333333333333333 0.0362318840579711 0.25 0.296 0.271
0 0 0.0785714285714286 0 0 0
0.2 0.303030303030303 0 0.25 0.230909090909091 0.215
0.14 0 0.0571428571428572 0 0.098 0.098
0.1875 0.227272727272727 0.0579710144927537 0.15 0.199431818181818 0.17625
0.26 0.265625 0.130434782608696 0.15 0.2616875 0.227
0.2 0.484848484848485 0.221428571428571 0.7 0.285454545454545 0.35
0.7 0.227272727272727 0.0714285714285714 0.25 0.558181818181818 0.565
0.02 0 0.0857142857142857 0 0.014 0.014
0 0.0606060606060606 0.442857142857143 0 0.0181818181818182 0
0.36 0.378787878787879 0.342857142857143 0.444444444444444 0.365636363636364 0.385333333333333
0.32 0.303030303030303 0.157142857142857 0.4 0.314909090909091 0.344
0 0 0.0214285714285715 0 0 0
0.3 0.212121212121212 0.814285714285714 0.25 0.273636363636364 0.285
0.16 0.0454545454545454 0.442857142857143 0.15 0.125636363636364 0.157
0.0600000000000001 0.590909090909091 0.144927536231884 0.35 0.219272727272727 0.147
0.0600000000000001 0 0.333333333333333 0 0.0420000000000001 0.0420000000000001
0.3 0 0.340909090909091 0.1 0.21 0.24
0.6 0.0454545454545454 0.928571428571429 0.4 0.433636363636364 0.54
0.08 0.0454545454545454 0.173913043478261 0.15 0.0696363636363636 0.101
0.6 0.0454545454545454 0.907142857142857 0.4 0.433636363636364 0.54
0.32 0.393939393939394 0.0214285714285715 0.35 0.342181818181818 0.329
0 0 0.0214285714285715 0 0 0
0.0208333333333334 0.515151515151515 0.0447761194029851 0.2 0.169128787878788 0.0745833333333334
0.0208333333333334 0.533333333333333 0.0289855072463768 0.2 0.174583333333333 0.0745833333333334
0.36 0 0.121428571428571 0.1 0.252 0.282
0.36 0 0.1 0.1 0.252 0.282
0.34 0.439393939393939 0.0220588235294118 0.55 0.369818181818182 0.403
0.34 0.439393939393939 0.0285714285714286 0.55 0.369818181818182 0.403
0.32 0.393939393939394 0.0285714285714286 0.4 0.342181818181818 0.344
0.02 0.560606060606061 0.0285714285714286 0.35 0.182181818181818 0.119
0.32 0.393939393939394 0.0357142857142857 0.4 0.342181818181818 0.344
0.1 0.0454545454545454 0.25 0 0.0836363636363636 0.07
0.02 0.515151515151515 0.278571428571429 0.2 0.168545454545454 0.074
0.32 0.560606060606061 0.557142857142857 0.35 0.392181818181818 0.329
0.38 0.515151515151515 0.135714285714286 0.3 0.420545454545454 0.356
0.66 0.0483870967741935 0.617647058823529 0.3125 0.476516129032258 0.55575
0.02 0.515151515151515 0.0928571428571429 0.2 0.168545454545454 0.074
0.02 0.515151515151515 0.0857142857142857 0.2 0.168545454545454 0.074
0.02 0.515151515151515 0.0928571428571429 0.2 0.168545454545454 0.074
0.34 0.439393939393939 0.3 0.55 0.369818181818182 0.403
0.32 0.393939393939394 0.3 0.4 0.342181818181818 0.344
0.34 0 0.125 0.1 0.238 0.268
0.34 0 0.107142857142857 0.1 0.238 0.268
0.1 0.0454545454545454 0.135714285714286 0 0.0836363636363636 0.07
0.02 0.515151515151515 0.107142857142857 0.2 0.168545454545454 0.074
0.34 0 0.114285714285714 0.1 0.238 0.268
0.2 0 0.132352941176471 0 0.14 0.14
0.34 0 0.114285714285714 0.1 0.238 0.268
0.28 0.393939393939394 0.0214285714285715 0.4 0.314181818181818 0.316
0.36 0 0.434782608695652 0.1 0.252 0.282
0.36 0 0.442857142857143 0.1 0.252 0.282
0.18 0.272727272727273 0.101449275362319 0.25 0.207818181818182 0.201
0.02 0.166666666666667 0.1 0.15 0.0640000000000001 0.059
0 0 0.0642857142857143 0.05 0 0.015
0 0 0.0642857142857143 0 0 0
0.04 0.166666666666667 0.05 0.15 0.0780000000000001 0.073
0.04 0.166666666666667 0.152173913043478 0.15 0.0780000000000001 0.073
0.04 0.166666666666667 0.15 0.15 0.0780000000000001 0.073
0.64 0.378787878787879 0.528571428571429 0.4 0.561636363636364 0.568
0 0 0 0 0 0
0.48 0.287878787878788 0.307142857142857 0.15 0.422363636363636 0.381
0 0 0.0142857142857142 0 0 0
0.42 0.227272727272727 0.171428571428571 0.2 0.362181818181818 0.354
0 0 0.00714285714285712 0 0 0
0 0 0.05 0 0 0
0.36 0.181818181818182 0.630434782608696 0.05 0.306545454545455 0.267
0 0 0.125 0 0 0
0.3 0.181818181818182 0.621428571428571 0.25 0.264545454545455 0.285
0 0.166666666666667 0 0.2 0.0500000000000001 0.06
0 0.151515151515151 0 0.2 0.0454545454545453 0.06
0.02 0.424242424242424 0.521739130434783 0.15 0.141272727272727 0.059
0 0 0.1 0 0 0
0 0 0.135714285714286 0 0 0
0 0 0.0217391304347826 0 0 0
0.02 0.28125 0.178571428571429 0 0.098375 0.014
0.16 0 0.414285714285714 0 0.112 0.112
0.16 0.272727272727273 0.414285714285714 0.25 0.193818181818182 0.187
0.25 0.257575757575758 0.478571428571429 0.45 0.252272727272727 0.31
0.24 0.257575757575758 0.478260869565217 0.45 0.245272727272727 0.303
0.24 0.272727272727273 0.485714285714286 0.45 0.249818181818182 0.303
0.44 0.333333333333333 0.621428571428571 0.45 0.408 0.443
0.46 0.328125 0.614285714285714 0.45 0.4204375 0.457
0.52 0.318181818181818 0.75 0.45 0.459454545454545 0.499
0.24 0.0606060606060606 0 0.2 0.186181818181818 0.228
0.2 0.0454545454545454 0 0.1 0.153636363636364 0.17
0.28 0.454545454545455 0.935714285714286 0.55 0.332363636363637 0.361
0.291666666666667 0.454545454545455 0.935714285714286 0.55 0.340530303030303 0.369166666666667
0.18 0 0.0942028985507246 0.05 0.126 0.141
0.04 0.0625 0.632352941176471 0 0.04675 0.028
0.0600000000000001 0.333333333333333 0.0214285714285715 0.5 0.142 0.192
0.04 0.121212121212121 0.75 0 0.0643636363636363 0.028
0.04 0.121212121212121 0.635714285714286 0 0.0643636363636363 0.028
0 0.0303030303030303 0 0 0.00909090909090909 0
0.04 0.121212121212121 0.628571428571429 0 0.0643636363636363 0.028
0.0600000000000001 0.348484848484849 0.2 0.75 0.146545454545455 0.267
0.24 0.121212121212121 0.75 0.05 0.204363636363636 0.183
0.2 0 0.05 0.05 0.14 0.155
0 0 0 0 0 0
0.2 0 0.0507246376811594 0.0555555555555556 0.14 0.156666666666667
0.0600000000000001 0.348484848484849 0.592857142857143 0.5 0.146545454545455 0.192
0.02 0.121212121212121 0 0.1 0.0503636363636363 0.044
0.22 0.439393939393939 0.378571428571429 0.6 0.285818181818182 0.334
0.44 0.363636363636364 0.492857142857143 0.4 0.417090909090909 0.428
0 0 0.0214285714285715 0 0 0
0.28 0.287878787878788 0.0785714285714286 0.15 0.282363636363636 0.241
0 0 0.05 0 0 0
0.28 0.287878787878788 0.0882352941176471 0.15 0.282363636363636 0.241
0.28 0.287878787878788 0.0857142857142857 0.15 0.282363636363636 0.241
0.28 0.287878787878788 0.0857142857142857 0.15 0.282363636363636 0.241
0.458333333333333 0.545454545454545 0.707142857142857 0.25 0.484469696969697 0.395833333333333
0.28 0.287878787878788 0.119402985074627 0.15 0.282363636363636 0.241
0.02 0.196969696969697 0 0.1 0.0730909090909091 0.044
0.18 0.212121212121212 0.463235294117647 0.1 0.189636363636364 0.156
0.16 0.0303030303030303 0.385714285714286 0 0.121090909090909 0.112
0.24 0.303030303030303 0.27536231884058 0.05 0.258909090909091 0.183
0.18 0.015625 0.664285714285714 0 0.1306875 0.126
0.2 0.196969696969697 0.664285714285714 0.1 0.199090909090909 0.17
0.2 0.196969696969697 0.683823529411765 0.1 0.199090909090909 0.17
0.2 0.196969696969697 0.664285714285714 0.1 0.199090909090909 0.17
0.12 0.287878787878788 0.307142857142857 0 0.170363636363636 0.084
0.04 0.0606060606060606 0.342857142857143 0 0.0461818181818182 0.028
0.48 0.318181818181818 0.207142857142857 0.25 0.431454545454545 0.411
0 0 0.0785714285714286 0 0 0
0.08 0.0757575757575758 0.207142857142857 0.05 0.0787272727272727 0.071
0.4 0.46969696969697 0.181159420289855 0.777777777777778 0.420909090909091 0.513333333333333
0.46 0.328125 0.314285714285714 0.25 0.4204375 0.397
0.46 0.348484848484849 0.314285714285714 0.25 0.426545454545455 0.397
0.48 0.348484848484849 0.314285714285714 0.25 0.440545454545455 0.411
0.38 0.0303030303030303 0.157142857142857 0.1 0.275090909090909 0.296
0.46 0.348484848484849 0.314285714285714 0.25 0.426545454545455 0.397
0.5 0.575757575757576 0.371428571428571 0.75 0.522727272727273 0.575
0.46 0.348484848484849 0.314285714285714 0.25 0.426545454545455 0.397
0.46 0.348484848484849 0.314285714285714 0.25 0.426545454545455 0.397
0.46 0.439393939393939 0.567164179104478 0.25 0.453818181818182 0.397
0.3 0.318181818181818 0.0857142857142857 0.65 0.305454545454545 0.405
0 0.0757575757575758 0 0 0.0227272727272727 0
0.18 0.545454545454545 0.5 0.45 0.289636363636363 0.261
0.34 0.3125 0.607142857142857 0.05 0.33175 0.253
0.521739130434783 0.5 0.642857142857143 0.15 0.515217391304348 0.410217391304348
0.229166666666667 0.265625 0.58955223880597 0.05 0.240104166666667 0.175416666666667
0.26 0.53030303030303 0.842857142857143 0.45 0.341090909090909 0.317
0 0 0 0 0 0
0.24 0.272727272727273 0.557142857142857 0.05 0.249818181818182 0.183
0 0.136363636363636 0.0357142857142857 0 0.0409090909090908 0
0 0.136363636363636 0.0357142857142857 0 0.0409090909090908 0
0.18 0 0.15 0 0.126 0.126
0.38 0.181818181818182 0.492857142857143 0.35 0.320545454545455 0.371
0 0.136363636363636 0.0357142857142857 0 0.0409090909090908 0
0.0833333333333334 0.136363636363636 0.272058823529412 0.45 0.0992424242424242 0.193333333333333
0.48 0.0625 0.457142857142857 0 0.35475 0.336
0.1 0.0909090909090909 0.308823529411765 0.1 0.0972727272727273 0.1
0.04 0.0454545454545454 0.285714285714286 0.1 0.0416363636363636 0.058
0 0.0606060606060606 0 0 0.0181818181818182 0
0 0.0606060606060606 0 0 0.0181818181818182 0
0.02 0.151515151515151 0.00714285714285712 0 0.0594545454545453 0.014
0.02 0.0454545454545454 0.178571428571429 0.1 0.0276363636363636 0.044
0 0.0606060606060606 0 0 0.0181818181818182 0
0.565217391304348 0.439393939393939 0.676470588235294 0.05 0.527470355731225 0.410652173913044
0.46 0.5 0.157142857142857 0.85 0.472 0.577
0.02 0.0454545454545454 0.171428571428571 0.1 0.0276363636363636 0.044
0.44 0.378787878787879 0 0.9 0.421636363636364 0.578
0.52 0.318181818181818 0.601449275362319 0 0.459454545454545 0.364
0.04 0 0.0642857142857143 0 0.028 0.028
0 0 0.0214285714285715 0 0 0
0 0.0606060606060606 0 0 0.0181818181818182 0
0.46 0.287878787878788 0.178571428571429 0.1 0.408363636363636 0.352
0.02 0.196969696969697 0.257142857142857 0.05 0.0730909090909091 0.029
0 0 0 0 0 0
0 0.121212121212121 0.15 0 0.0363636363636363 0
0 0.106060606060606 0.164285714285714 0 0.0318181818181818 0
0.34 0.424242424242424 0.128571428571429 0 0.365272727272727 0.238
0.34 0.424242424242424 0.135714285714286 0 0.365272727272727 0.238
0.08 0.166666666666667 0 0 0.106 0.056
0 0 0 0 0 0
0.2 0.409090909090909 0.592857142857143 0 0.262727272727273 0.14
0.3 0.181818181818182 0.35 0 0.264545454545455 0.21
0.36 0.348484848484849 0.0642857142857143 0.8 0.356545454545455 0.492
0 0 0 0 0 0
0 0 0.0357142857142857 0 0 0
0.56 0.424242424242424 0.4 0.1 0.519272727272727 0.422
0.0600000000000001 0.0606060606060606 0 0 0.0601818181818183 0.0420000000000001
0.48 0.348484848484849 0.15 0.1 0.440545454545455 0.366
0.02 0 0.228571428571429 0 0.014 0.014
0 0.0151515151515151 0.0434782608695652 0 0.00454545454545453 0
0.12 0.0454545454545454 0 0 0.0976363636363636 0.084
0.125 0.03125 0.294117647058823 0 0.096875 0.0875
0.3 0 0.00714285714285712 0 0.21 0.21
0.14 0 0.228571428571429 0.05 0.098 0.113
0 0 0.0571428571428572 0 0 0
0.54 0.181818181818182 0.0579710144927537 0.65 0.432545454545455 0.573
0 0 0.0571428571428572 0 0 0
0.54 0.333333333333333 0.0714285714285714 0.65 0.478 0.573
0.3 0.651515151515151 0.114285714285714 0.3 0.405454545454545 0.3
0 0 0.221428571428571 0 0 0
0.14 0 0.442857142857143 0.05 0.098 0.113
0.14 0 0.407142857142857 0.05 0.098 0.113
0.3 0.409090909090909 0.0285714285714286 0.3 0.332727272727273 0.3
0.54 0.181818181818182 0.0571428571428572 0.65 0.432545454545455 0.573
0.54 0.181818181818182 0.114285714285714 0.65 0.432545454545455 0.573
0.1 0 0.00714285714285712 0 0.07 0.07
0.395833333333333 0.651515151515151 0.192857142857143 0.25 0.472537878787878 0.352083333333333
0.4 0.666666666666667 0.242857142857143 0.222222222222222 0.48 0.346666666666667
0 0.151515151515151 0.25 0 0.0454545454545453 0
0 0.137931034482759 0.25 0 0.0413793103448277 0
0.18 0.424242424242424 0.764285714285714 0.05 0.253272727272727 0.141
0.2 0.424242424242424 0.814285714285714 0.05 0.267272727272727 0.155
0.5 0.40625 0.326086956521739 0.35 0.471875 0.455
0 0 0.0454545454545454 0 0 0
0.26 0.257575757575758 0.111940298507463 0.35 0.259272727272727 0.287
0.26 0.242424242424242 0.1 0.35 0.254727272727273 0.287
0.32 0.621212121212121 0.514285714285714 0.8 0.410363636363636 0.464
0.16 0.166666666666667 0 0.4 0.162 0.232
0.1 0.287878787878788 0.0642857142857143 0.45 0.156363636363636 0.205
0.3 0.196969696969697 0.0428571428571428 0.4 0.269090909090909 0.33
0.38 0.409090909090909 0.121428571428571 0 0.388727272727273 0.266
0.2 0.0151515151515151 0.0642857142857143 0.1 0.144545454545455 0.17
0 0 0.05 0 0 0
0.395833333333333 0.0909090909090909 0.242647058823529 0 0.30435606060606 0.277083333333333
0 0 0.0357142857142857 0 0 0
0.12 0.0606060606060606 0.407142857142857 0 0.102181818181818 0.084
0.18 0.424242424242424 0.5 0.1 0.253272727272727 0.156
0.0600000000000001 0.303030303030303 0.159420289855073 0.1 0.132909090909091 0.0720000000000001
0.166666666666667 0.378787878787879 0.364285714285714 0.1 0.230303030303031 0.146666666666667
0.18 0.40625 0.369565217391304 0.1 0.247875 0.156
0.18 0.378787878787879 0.347826086956522 0.1 0.239636363636364 0.156
0 0 0.0714285714285714 0 0 0
0.3 0.196969696969697 0.107142857142857 0.2 0.269090909090909 0.27
0.0600000000000001 0.303030303030303 0.4 0.1 0.132909090909091 0.0720000000000001
0.28 0.196969696969697 0.107142857142857 0.2 0.255090909090909 0.256
0.12 0.0909090909090909 0.1 0 0.111272727272727 0.084
0.28 0.196969696969697 0.107142857142857 0.2 0.255090909090909 0.256
0.16 0.424242424242424 0.185714285714286 0.3 0.239272727272727 0.202
0.26 0.348484848484849 0.355072463768116 0.35 0.286545454545455 0.287
0.58 0.166666666666667 0.471014492753623 0.35 0.456 0.511
0.5625 0.15625 0.641791044776119 0.35 0.440625 0.49875
0.0600000000000001 0.272727272727273 0.1 0.35 0.123818181818182 0.147
0.58 0.166666666666667 0.471428571428571 0.35 0.456 0.511
0.0600000000000001 0.272727272727273 0.107142857142857 0.333333333333333 0.123818181818182 0.142
0 0 0.2 0 0 0
0.2 0.0757575757575758 0.0357142857142857 0 0.162727272727273 0.14
0.44 0.166666666666667 0.285714285714286 0.35 0.358 0.413
0 0 0.25 0 0 0
0 0 0.195652173913043 0 0 0
0.2 0.0757575757575758 0.0357142857142857 0 0.162727272727273 0.14
0 0.348484848484849 0.235714285714286 0.1 0.104545454545455 0.03
0.1 0.46969696969697 0.242857142857143 0.3 0.210909090909091 0.16
0.26 0.287878787878788 0.05 0.35 0.268363636363636 0.287
0.0833333333333334 0.590909090909091 0.434782608695652 0.611111111111111 0.235606060606061 0.241666666666667
0 0.46969696969697 0.235714285714286 0.45 0.140909090909091 0.135
0 0.46969696969697 0.235714285714286 0.45 0.140909090909091 0.135
0 0.46969696969697 0.235714285714286 0.45 0.140909090909091 0.135
0 0.46969696969697 0.235714285714286 0.45 0.140909090909091 0.135
0.26 0.666666666666667 0.564285714285714 0.6 0.382 0.362
0 0.46969696969697 0.464285714285714 0.45 0.140909090909091 0.135
0 0.46969696969697 0.471428571428571 0.45 0.140909090909091 0.135
0 0.46969696969697 0.471428571428571 0.45 0.140909090909091 0.135
0.46 0.0454545454545454 0.357142857142857 0 0.335636363636364 0.322
0 0.46969696969697 0.463768115942029 0.45 0.140909090909091 0.135
0 0.46969696969697 0.442028985507246 0.45 0.140909090909091 0.135
0 0.46969696969697 0.471428571428571 0.45 0.140909090909091 0.135
0.48 0.0454545454545454 0.278571428571429 0 0.349636363636364 0.336
0.08 0.0757575757575758 0.15 0 0.0787272727272727 0.056
0.260869565217391 0.287878787878788 0.0514705882352942 0.35 0.26897233201581 0.287608695652174
0 0 0.192857142857143 0 0 0
0.26 0.287878787878788 0.0714285714285714 0.35 0.268363636363636 0.287
0.46 0.0909090909090909 0.342857142857143 0 0.349272727272727 0.322
0.46 0.0909090909090909 0.360294117647059 0 0.349272727272727 0.322
0.32 0.727272727272727 0.529411764705882 0.4 0.442181818181818 0.344
0.08 0.0606060606060606 0.0142857142857142 0 0.0741818181818182 0.056
0 0 0.0144927536231884 0 0 0
0.02 0 0.178571428571429 0 0.014 0.014
0.18 0.272727272727273 0.173913043478261 0 0.207818181818182 0.126
0.18 0.272727272727273 0.171428571428571 0 0.207818181818182 0.126
0.42 0.333333333333333 0.371428571428571 0.6 0.394 0.474
0.14 0.181818181818182 0.0942028985507246 0 0.152545454545455 0.098
0.22 0.0606060606060606 0 0.6 0.172181818181818 0.334
0.02 0.136363636363636 0.253623188405797 0 0.0549090909090908 0.014
0.08 0.136363636363636 0.0357142857142857 0 0.0969090909090908 0.056
0.5 0.560606060606061 0.528985507246377 0.4 0.518181818181818 0.47
0.32 0.681818181818182 0.25 0.35 0.428545454545455 0.329
0.32 0.681818181818182 0.239130434782609 0.35 0.428545454545455 0.329
0.32 0.681818181818182 0.25 0.35 0.428545454545455 0.329
0.32 0.712121212121212 0.253623188405797 0.35 0.437636363636364 0.329
0.3125 0.672413793103448 0.231884057971015 0.333333333333333 0.420474137931034 0.31875
0.16 0.106060606060606 0.0642857142857143 0.25 0.143818181818182 0.187
0.16 0.09375 0.0671641791044776 0.25 0.140125 0.187
0.0600000000000001 0.121212121212121 0.171428571428571 0.35 0.0783636363636364 0.147
0.0600000000000001 0.121212121212121 0.135714285714286 0.35 0.0783636363636364 0.147
0.130434782608696 0.106060606060606 0.0615384615384615 0.25 0.123122529644269 0.166304347826087
0.22 0.227272727272727 0.384057971014493 0.6 0.222181818181818 0.334
0.22 0.227272727272727 0.352941176470588 0.6 0.222181818181818 0.334
0 0.0757575757575758 0.114285714285714 0 0.0227272727272727 0
0.12 0.0909090909090909 0 0.25 0.111272727272727 0.159
0.12 0.0303030303030303 0 0.05 0.0930909090909091 0.099
0.12 0.0303030303030303 0 0.05 0.0930909090909091 0.099
0.16 0.0303030303030303 0.121428571428571 0.05 0.121090909090909 0.127
0.4 0.303030303030303 0.536231884057971 0.65 0.370909090909091 0.475
0.04 0 0 0 0.028 0.028
0.16 0.0303030303030303 0.0285714285714286 0.05 0.121090909090909 0.127
0 0.0757575757575758 0 0 0.0227272727272727 0
0.16 0.0303030303030303 0.0571428571428572 0.05 0.121090909090909 0.127
0.02 0.0909090909090909 0.0373134328358209 0 0.0412727272727273 0.014
0.36 0.621212121212121 0.328571428571429 0.3 0.438363636363636 0.342
0.64 0.151515151515151 0.492857142857143 0.05 0.493454545454545 0.463
0.58 0.121212121212121 0.471428571428571 0.05 0.442363636363636 0.421
0.0600000000000001 0 0.0144927536231884 0 0.0420000000000001 0.0420000000000001
0.0833333333333334 0.145161290322581 0.169117647058823 0.65 0.101881720430108 0.253333333333333
0 0 0.0142857142857142 0 0 0
0.0600000000000001 0.151515151515151 0.128571428571429 0.65 0.0874545454545454 0.237
0.354166666666667 0.0909090909090909 0.214285714285714 0 0.275189393939394 0.247916666666667
0.0600000000000001 0 0.264285714285714 0 0.0420000000000001 0.0420000000000001
0.16 0.0757575757575758 0 0.05 0.134727272727273 0.127
0.2 0.666666666666667 0.142857142857143 0.3 0.34 0.23
0.46 0.242424242424242 0.235714285714286 0.7 0.394727272727273 0.532
0.34 0.0757575757575758 0.108695652173913 0.05 0.260727272727273 0.253
0.12 0.166666666666667 0.128571428571429 0.65 0.134 0.279
0 0 0.0785714285714286 0 0 0
0.18 0.0151515151515151 0.0142857142857142 0 0.130545454545455 0.126
0.34 0.0606060606060606 0.2 0.05 0.256181818181818 0.253
0.28 0 0.235714285714286 0 0.196 0.196
0 0 0.05 0 0 0
0.1875 0.681818181818182 0.135714285714286 0.3 0.335795454545455 0.22125
0.18 0.681818181818182 0.135714285714286 0.3 0.330545454545455 0.216
0.54 0.0909090909090909 0.2 0 0.405272727272727 0.378
0.18 0.6875 0.128571428571429 0.3 0.33225 0.216
0.66 0.257575757575758 0.3 0.65 0.539272727272727 0.657
0.08 0.0606060606060606 0.235714285714286 0.05 0.0741818181818182 0.071
0.72 0.257575757575758 0.26865671641791 0.65 0.581272727272727 0.699
0.34 0 0.00714285714285712 0 0.238 0.238
0.14 0.0151515151515151 0.528985507246377 0.05 0.102545454545455 0.113
0.6 0.106060606060606 0.2 0 0.451818181818182 0.42
0 0 0.0142857142857142 0 0 0
0.14 0.0151515151515151 0.207142857142857 0.05 0.102545454545455 0.113
0.26 0.106060606060606 0.171428571428571 0 0.213818181818182 0.182
0.7 0.106060606060606 0.192857142857143 0.05 0.521818181818182 0.505
0.7 0.0909090909090909 0.207142857142857 0.05 0.517272727272727 0.505
0.7 0.0909090909090909 0.188405797101449 0.05 0.517272727272727 0.505
0.72 0.106060606060606 0.15 0.05 0.535818181818182 0.519
0.458333333333333 0.0303030303030303 0.157142857142857 0.05 0.329924242424242 0.335833333333333
0 0 0.0507246376811594 0 0 0
0.44 0.0303030303030303 0.214285714285714 0.05 0.317090909090909 0.323
0 0 0.0362318840579711 0 0 0
0 0 0.0428571428571428 0 0 0
0.32 0.0151515151515151 0.121428571428571 0.05 0.228545454545454 0.239
0.12 0.227272727272727 0.173913043478261 0.05 0.152181818181818 0.099
0.12 0.0151515151515151 0.00757575757575757 0.1 0.0885454545454545 0.114
0.12 0.212121212121212 0.0785714285714286 0.15 0.147636363636364 0.129
0 0.0606060606060606 0.0571428571428572 0.05 0.0181818181818182 0.015
0.42 0.484848484848485 0.6 0.35 0.439454545454545 0.399
0.48 0.303030303030303 0.364285714285714 0.1 0.426909090909091 0.366
0.12 0.227272727272727 0.228571428571429 0.15 0.152181818181818 0.129
0.12 0.227272727272727 0.228571428571429 0.15 0.152181818181818 0.129
0.1 0.212121212121212 0 0.5 0.133636363636364 0.22
0.54 0.454545454545455 0.181159420289855 0.8 0.514363636363636 0.618
0.14 0.212121212121212 0.0869565217391305 0.15 0.161636363636364 0.143
0.54 0.439393939393939 0.22463768115942 0.8 0.509818181818182 0.618
0.04 0.0151515151515151 0.00714285714285712 0.1 0.0325454545454545 0.058
0.24 0.227272727272727 0.0285714285714286 0.65 0.236181818181818 0.363
0.24 0.227272727272727 0.0285714285714286 0.65 0.236181818181818 0.363
0.54 0.318181818181818 0.114285714285714 0.5 0.473454545454545 0.528
0.54 0.287878787878788 0.121428571428571 0.5 0.464363636363636 0.528
0 0.0606060606060606 0 0.05 0.0181818181818182 0.015
0.48 0.257575757575758 0.25 0.222222222222222 0.413272727272727 0.402666666666667
0.1 0.333333333333333 0.0571428571428572 0 0.17 0.07
0.2 0.333333333333333 0.0571428571428572 0 0.24 0.14
0.36 0.333333333333333 0.75 0.7 0.352 0.462
0 0.0606060606060606 0.121428571428571 0 0.0181818181818182 0
0 0 0.115942028985507 0 0 0
0.26 0 0.00714285714285712 0.5 0.182 0.332
0 0 0.0571428571428572 0 0 0
0.24 0.333333333333333 0.0714285714285714 0 0.268 0.168
0.38 0.333333333333333 0.207142857142857 0.3 0.366 0.356
0 0.0606060606060606 0.0642857142857143 0 0.0181818181818182 0
0 0 0.15 0 0 0
0.24 0.363636363636364 0.1 0.15 0.277090909090909 0.213
0.32 0.53030303030303 0.728571428571429 0.2 0.383090909090909 0.284
0.52 0.363636363636364 0.107142857142857 0.6 0.473090909090909 0.544
0.239130434782609 0.363636363636364 0.0970149253731343 0.15 0.276482213438735 0.212391304347826
0 0 0.00714285714285712 0 0 0
0.14 0.227272727272727 0 0.15 0.166181818181818 0.143
0 0.0606060606060606 0.15 0 0.0181818181818182 0
0.26 0 0.1 0.1 0.182 0.212
0.2 0.257575757575758 0.0357142857142857 0.3 0.217272727272727 0.23
0.12 0.136363636363636 0.0144927536231884 0.1 0.124909090909091 0.114
0.04 0 0.128571428571429 0.45 0.028 0.163
0.3 0 0.314285714285714 0.5 0.21 0.36
0 0.0606060606060606 0 0 0.0181818181818182 0
0.22 0.46969696969697 0.0869565217391305 0.55 0.294909090909091 0.319
0 0 0.178571428571429 0 0 0
0.32 0.0151515151515151 0.3 0.4 0.228545454545454 0.344
0.3 0.287878787878788 0.192857142857143 0.0555555555555556 0.296363636363636 0.226666666666667
0.08 0.242424242424242 0.142857142857143 0.15 0.128727272727273 0.101
0.08 0.333333333333333 0.3 0.25 0.156 0.131
0 0.0454545454545454 0 0 0.0136363636363636 0
0.46 0.393939393939394 0.514285714285714 0.45 0.440181818181818 0.457
0.0600000000000001 0.333333333333333 0.13768115942029 0.25 0.142 0.117
0.1875 0.272727272727273 0.0357142857142857 0.25 0.213068181818182 0.20625
0.04 0.272727272727273 0.143939393939394 0.166666666666667 0.109818181818182 0.0780000000000001
0.2 0.272727272727273 0.0357142857142857 0.25 0.221818181818182 0.215
0.0600000000000001 0.333333333333333 0.228571428571429 0.25 0.142 0.117
0.0600000000000001 0.333333333333333 0.228571428571429 0.25 0.142 0.117
0.04 0.272727272727273 0.15 0.15 0.109818181818182 0.073
0.04 0.257575757575758 0.130434782608696 0.15 0.105272727272727 0.073
0.02 0.0606060606060606 0.0785714285714286 0.1 0.0321818181818182 0.044
0.04 0.272727272727273 0.152173913043478 0.15 0.109818181818182 0.073
0.0600000000000001 0.333333333333333 0.257142857142857 0.25 0.142 0.117
0.26 0 0.192857142857143 0.05 0.182 0.197
0.02 0.272727272727273 0.15 0.15 0.0958181818181819 0.059
0.02 0.272727272727273 0.15 0.15 0.0958181818181819 0.059
0.42 0.439393939393939 0.414285714285714 0 0.425818181818182 0.294
0.24 0 0.05 0.05 0.168 0.183
0 0 0.0142857142857142 0 0 0
0 0 0 0 0 0
0.0600000000000001 0.0454545454545454 0.0571428571428572 0.25 0.0556363636363637 0.117
0.42 0.46969696969697 0.492753623188406 0.25 0.434909090909091 0.369
0.08 0 0.0928571428571429 0 0.056 0.056
0.1 0.287878787878788 0.202898550724638 0 0.156363636363636 0.07
0.54 0.46969696969697 0.463768115942029 0.35 0.518909090909091 0.483
0 0 0.0785714285714286 0 0 0
0.26 0.0151515151515151 0.0571428571428572 0 0.186545454545455 0.182
0.08 0.106060606060606 0.0571428571428572 0.55 0.0878181818181818 0.221
0.5 0 0.286764705882353 0.05 0.35 0.365
0.1 0.681818181818182 0.192857142857143 0.3 0.274545454545455 0.16
0 0 0 0 0 0
0.08 0.0303030303030303 0.0285714285714286 0 0.0650909090909091 0.056
0.08 0.757575757575758 0.135714285714286 0.35 0.283272727272727 0.161
0.48 0.0303030303030303 0.371428571428571 0.05 0.345090909090909 0.351
0.34 0.924242424242424 0.392857142857143 0.45 0.515272727272727 0.373
0 0 0.0428571428571428 0 0 0
0 0 0.0428571428571428 0 0 0
0.56 0.0757575757575758 0.65 0.05 0.414727272727273 0.407
0.1 0 0.0428571428571428 0.5 0.07 0.22
0.5 0.0303030303030303 0.6 0.05 0.359090909090909 0.365
0.48 0.0757575757575758 0.242857142857143 0.05 0.358727272727273 0.351
0.26 0.363636363636364 0.45 0.5 0.291090909090909 0.332
0.14 0 0.271428571428571 0.5 0.098 0.248
0.42 0.0606060606060606 0.242857142857143 0.0555555555555556 0.312181818181818 0.310666666666667
0.58 0.0606060606060606 0.514705882352941 0.55 0.424181818181818 0.571
0.1 0.409090909090909 0.128571428571429 0 0.192727272727273 0.07
0 0 0.0434782608695652 0 0 0
0.12 0.409090909090909 0.214285714285714 0 0.206727272727273 0.084
0.34 0.0606060606060606 0.164285714285714 0.05 0.256181818181818 0.253
0.14 0.393939393939394 0.0285714285714286 0 0.216181818181818 0.098
0.108695652173913 0.393939393939394 0.0294117647058824 0 0.194268774703557 0.0760869565217391
0.4 0.0757575757575758 0.321428571428571 0.05 0.302727272727273 0.295
0.375 0.0303030303030303 0.2 0.05 0.271590909090909 0.2775
0.14 0.0151515151515151 0.464285714285714 0.45 0.102545454545455 0.233
0.14 0.0303030303030303 0.464285714285714 0.45 0.107090909090909 0.233
0.04 0 0.0928571428571429 0 0.028 0.028
0.38 0.0151515151515151 0.364285714285714 0.6 0.270545454545454 0.446
0.04 0.333333333333333 0.108695652173913 0.25 0.128 0.103
0.2 0.727272727272727 0.314285714285714 0.35 0.358181818181818 0.245
0 0.196969696969697 0.210144927536232 0 0.0590909090909091 0
0 0 0.00714285714285712 0 0 0
0 0 0.00714285714285712 0 0 0
0.18 0.348484848484849 0.0571428571428572 0.1 0.230545454545455 0.156
0.2 0.924242424242424 0.485507246376812 0.35 0.417272727272727 0.245
0 0.196969696969697 0.207142857142857 0 0.0590909090909091 0
0.2 0.90625 0.414285714285714 0.35 0.411875 0.245
0.666666666666667 0.439393939393939 0.17910447761194 0.05 0.598484848484849 0.481666666666667
0.34 0.212121212121212 0.328571428571429 0.55 0.301636363636364 0.403
0 0 0.0714285714285714 0 0 0
0 0 0.0714285714285714 0 0 0
0.34 0.712121212121212 0.654411764705882 0.85 0.451636363636364 0.493
0 0.303030303030303 0.142857142857143 0.25 0.0909090909090909 0.075
0.34 0.227272727272727 0.192857142857143 0.5 0.306181818181818 0.388
0.34 0.53030303030303 0.464285714285714 0.75 0.397090909090909 0.463
0.34 0.53030303030303 0.45 0.75 0.397090909090909 0.463
0.34 0.53030303030303 0.45 0.75 0.397090909090909 0.463
0 0.196969696969697 0.0857142857142857 0 0.0590909090909091 0
0.34 0.53030303030303 0.342857142857143 0.75 0.397090909090909 0.463
0.34 0.0454545454545454 0.335714285714286 0 0.251636363636364 0.238
0.44 0.606060606060606 0.428571428571429 0.25 0.489818181818182 0.383
0.02 0.181818181818182 0 0 0.0685454545454546 0.014
0 0 0 0 0 0
0.46 0.0757575757575758 0.485714285714286 0 0.344727272727273 0.322
0.14 0.318181818181818 0.214285714285714 0.25 0.193454545454545 0.173
0.34 0.0454545454545454 0.357142857142857 0 0.251636363636364 0.238
0 0 0 0 0 0
0.24 0.348484848484849 0.114285714285714 0.75 0.272545454545455 0.393
0.14 0.318181818181818 0.231884057971015 0.25 0.193454545454545 0.173
0.125 0.0606060606060606 0.0428571428571428 0 0.105681818181818 0.0875
0.108695652173913 0.3125 0.228571428571429 0.2 0.169836956521739 0.136086956521739
0.4 0.560606060606061 0.45 0.2 0.448181818181818 0.34
0.16 0.0454545454545454 0.108695652173913 0 0.125636363636364 0.112
0.08 0.0454545454545454 0.442857142857143 0 0.0696363636363636 0.056
0.52 0.378787878787879 0.107142857142857 0.75 0.477636363636364 0.589
0.54 0.378787878787879 0.107142857142857 0.75 0.491636363636364 0.603
0.08 0.0454545454545454 0.457142857142857 0 0.0696363636363636 0.056
0.0600000000000001 0.0454545454545454 0.271428571428571 0 0.0556363636363637 0.0420000000000001
0.0600000000000001 0.0757575757575758 0.278571428571429 0 0.0647272727272728 0.0420000000000001
0.2 0.348484848484849 0.292857142857143 0.25 0.244545454545455 0.215
0.0600000000000001 0.0454545454545454 0.271428571428571 0 0.0556363636363637 0.0420000000000001
0.24 0.378787878787879 0.75 0.25 0.281636363636364 0.243
0.16 0.181818181818182 0.101449275362319 0 0.166545454545455 0.112
0.48 0.560606060606061 0.2 0.222222222222222 0.504181818181818 0.402666666666667
0.2 0.196969696969697 0.135714285714286 0.05 0.199090909090909 0.155
0.3 0.363636363636364 0.0579710144927537 0.2 0.319090909090909 0.27
0.2 0.348484848484849 0.192857142857143 0.25 0.244545454545455 0.215
0.42 0.590909090909091 0.357142857142857 0.25 0.471272727272727 0.369
0.541666666666667 0.53030303030303 0.2 0.3 0.538257575757576 0.469166666666667
0.48 0.5 0.108695652173913 0.05 0.486 0.351
0 0 0.0785714285714286 0 0 0
0.48 0.454545454545455 0.35 0.15 0.472363636363636 0.381
0.04 0 0.152173913043478 0.65 0.028 0.223
0.44 0.287878787878788 0.1 0.2 0.394363636363636 0.368
0.44 0.287878787878788 0.0942028985507246 0.222222222222222 0.394363636363636 0.374666666666667
0.4 0 0 0.05 0.28 0.295
0.04 0.227272727272727 0.135714285714286 0 0.0961818181818181 0.028
0 0 0.0214285714285715 0 0 0
0.208333333333333 0.348484848484849 0.463235294117647 0.15 0.250378787878788 0.190833333333333
0.0600000000000001 0.0166666666666667 0.0285714285714286 0 0.0470000000000001 0.0420000000000001
0 0 0.0289855072463768 0 0 0
0.0208333333333334 0.03125 0.161764705882353 0 0.0239583333333334 0.0145833333333334
0.0600000000000001 0.0606060606060606 0.0714285714285714 0 0.0601818181818183 0.0420000000000001
0.0600000000000001 0.0606060606060606 0.142857142857143 0 0.0601818181818183 0.0420000000000001
0.0600000000000001 0.0606060606060606 0.142857142857143 0 0.0601818181818183 0.0420000000000001
0.3 0.196969696969697 0.308823529411765 0 0.269090909090909 0.21
0.3 0.121212121212121 0.7 0 0.246363636363636 0.21
0.3 0.121212121212121 0.657142857142857 0 0.246363636363636 0.21
0.195652173913043 0.0757575757575758 0.318840579710145 0 0.159683794466403 0.13695652173913
0.14 0.348484848484849 0.242857142857143 0.05 0.202545454545455 0.113
0.16 0.0151515151515151 0.157142857142857 0 0.116545454545455 0.112
0.08 0.378787878787879 0.714285714285714 0.2 0.169636363636364 0.116
0.391304347826087 0.109375 0.191176470588235 0.7 0.306725543478261 0.483913043478261
0.18 0.378787878787879 0.05 0.2 0.239636363636364 0.186
0.26 0.424242424242424 0.0142857142857142 0.05 0.309272727272727 0.197
0 0 0.2 0 0 0
0 0 0.0571428571428572 0 0 0
0.54 0.196969696969697 0.794117647058824 0.7 0.437090909090909 0.588
0.54 0.196969696969697 0.735714285714286 0.7 0.437090909090909 0.588
0 0 0.05 0 0 0
0.22 0.393939393939394 0.278571428571429 0.25 0.272181818181818 0.229
0.18 0.227272727272727 0.4 0.05 0.194181818181818 0.141
0.18 0.181818181818182 0.285714285714286 0.05 0.180545454545455 0.141
0.24 0.106060606060606 0.25 0.75 0.199818181818182 0.393
0.18 0.21875 0.0285714285714286 0.05 0.191625 0.141
0.1 0 0 0 0.07 0.07
0 0.0454545454545454 0 0 0.0136363636363636 0
0.0600000000000001 0.0454545454545454 0 0 0.0556363636363637 0.0420000000000001
0 0 0 0 0 0
0 0 0 0 0 0
0 0 0 0 0 0
0.354166666666667 0.742424242424242 0.128571428571429 0.7 0.470643939393939 0.457916666666667
0.08 0.0454545454545454 0.1 0.111111111111111 0.0696363636363636 0.0893333333333333
0.173913043478261 0.272727272727273 0.121428571428571 0.2 0.203557312252965 0.181739130434783
0.3 0.636363636363636 0.297101449275362 0.25 0.400909090909091 0.285
0.326086956521739 0.636363636363636 0.285714285714286 0.25 0.419169960474308 0.303260869565217
0.3 0.575757575757576 0.364285714285714 0.35 0.382727272727273 0.315
0.26 0 0.342857142857143 0.35 0.182 0.287
0 0 0.0869565217391305 0 0 0
0.26 0 0.342857142857143 0.35 0.182 0.287
0.18 0.272727272727273 0.0642857142857143 0 0.207818181818182 0.126
0.26 0 0.342857142857143 0.35 0.182 0.287
0.58 0.151515151515151 0.8 0.55 0.451454545454545 0.571
0.16 0.0909090909090909 0.414285714285714 0.25 0.139272727272727 0.187
0.22 0.0151515151515151 0.0714285714285714 0.1 0.158545454545455 0.184
0 0.0303030303030303 0 0 0.00909090909090909 0
0.56 0.121212121212121 0.735714285714286 0.6 0.428363636363636 0.572
0.12 0.0909090909090909 0.0785714285714286 0.25 0.111272727272727 0.159
0.12 0.106060606060606 0.164285714285714 0.25 0.115818181818182 0.159
0.26 0.0151515151515151 0.292857142857143 0.1 0.186545454545455 0.212
0.4 0.454545454545455 0.285714285714286 0.85 0.416363636363636 0.535
0.34 0.4375 0.157142857142857 0.05 0.36925 0.253
0.195652173913043 0.454545454545455 0.191176470588235 0.6 0.273320158102767 0.31695652173913
0.36 0.439393939393939 0.166666666666667 0.05 0.383818181818182 0.267
0.24 0.0151515151515151 0.242857142857143 0.1 0.172545454545455 0.198
0 0 0.227941176470588 0 0 0
0.2 0.454545454545455 0.2 0.6 0.276363636363636 0.32
0.24 0.0151515151515151 0.0362318840579711 0.1 0.172545454545455 0.198
0.22 0.0151515151515151 0.0428571428571428 0.15 0.158545454545455 0.199
0.4 0.409090909090909 0.340579710144927 0.05 0.402727272727273 0.295
0.22 0.109375 0.0217391304347826 0.1 0.1868125 0.184
0 0 0.00714285714285712 0 0 0
0.46 0.303030303030303 0.121428571428571 0.3 0.412909090909091 0.412
0.24 0.0151515151515151 0.05 0.3 0.172545454545455 0.258
0.24 0.0151515151515151 0.05 0.3 0.172545454545455 0.258
0 0 0.0428571428571428 0 0 0
0.08 0.303030303030303 0.192857142857143 0.35 0.146909090909091 0.161
0.18 0.121212121212121 0.135714285714286 0.05 0.162363636363636 0.141
0.24 0.136363636363636 0.2 0.3 0.208909090909091 0.258
0.42 0.363636363636364 0.601449275362319 0.388888888888889 0.403090909090909 0.410666666666667
0.08 0.303030303030303 0.0714285714285714 0.35 0.146909090909091 0.161
0.24 0.266666666666667 0.34375 0.3 0.248 0.258
0.18 0.0909090909090909 0.142857142857143 0 0.153272727272727 0.126
0.46 0.333333333333333 0.101449275362319 0.3 0.422 0.412
0 0 0.0289855072463768 0 0 0
0 0 0.0785714285714286 0 0 0
0.24 0.0151515151515151 0.0289855072463768 0.3 0.172545454545455 0.258
0.24 0.0151515151515151 0.05 0.3 0.172545454545455 0.258
0.08 0.28125 0.0714285714285714 0.15 0.140375 0.101
0.2 0.363636363636364 0.0571428571428572 0 0.249090909090909 0.14
0 0.212121212121212 0 0.15 0.0636363636363636 0.045
0.56 0.46969696969697 0.192857142857143 0.35 0.532909090909091 0.497
0.0600000000000001 0.272727272727273 0.0714285714285714 0.3 0.123818181818182 0.132
0.04 0 0.214285714285714 0 0.028 0.028
0.3 0.121212121212121 0.228571428571429 0.35 0.246363636363636 0.315
0.02 0 0.198529411764706 0.0555555555555556 0.014 0.0306666666666667
0.18 0.651515151515151 0.727941176470588 0.3 0.321454545454545 0.216
0.208333333333333 0.636363636363636 0.714285714285714 0.3 0.336742424242424 0.235833333333333
0.02 0.0606060606060606 0.228571428571429 0 0.0321818181818182 0.014
0.18 0.545454545454545 0.564285714285714 0.3 0.289636363636363 0.216
0.195652173913043 0.545454545454545 0.565217391304348 0.333333333333333 0.300592885375494 0.23695652173913
0.3 0.136363636363636 0.307142857142857 0.35 0.250909090909091 0.315
0.42 0.409090909090909 0.507142857142857 0.35 0.416727272727273 0.399
0.44 0.378787878787879 0.0357142857142857 0.15 0.421636363636364 0.353
0.44 0.378787878787879 0.164285714285714 0.15 0.421636363636364 0.353
0.32 0.0909090909090909 0.0142857142857142 0.25 0.251272727272727 0.299
0.04 0.166666666666667 0.557142857142857 0.05 0.0780000000000001 0.043
0.04 0 0.392857142857143 0.05 0.028 0.043
0.26 0.0454545454545454 0.335714285714286 0.05 0.195636363636364 0.197
0 0 0.207142857142857 0 0 0
0.42 0.727272727272727 0.457142857142857 0.7 0.512181818181818 0.504
0.46 0.227272727272727 0.27536231884058 0.2 0.390181818181818 0.382
0.24 0 0.0857142857142857 0.2 0.168 0.228
0.42 0.227272727272727 0.592857142857143 0.2 0.362181818181818 0.354
0.4 0.439393939393939 0.0642857142857143 0.45 0.411818181818182 0.415
0.42 0.227272727272727 0.318840579710145 0.2 0.362181818181818 0.354
0.44 0.227272727272727 0.318840579710145 0.2 0.376181818181818 0.368
0.44 0.227272727272727 0.378571428571429 0.2 0.376181818181818 0.368
0.02 0.0454545454545454 0 0 0.0276363636363636 0.014
0.16 0.333333333333333 0.321428571428571 0.35 0.212 0.217
0.42 0.181818181818182 0.264285714285714 0.2 0.348545454545455 0.354
0.4 0.439393939393939 0.0571428571428572 0.45 0.411818181818182 0.415
0 0 0.185714285714286 0 0 0
0.4 0.454545454545455 0.0642857142857143 0.45 0.416363636363636 0.415
0.02 0.0454545454545454 0.0928571428571429 0 0.0276363636363636 0.014
0.02 0.0454545454545454 0.0928571428571429 0 0.0276363636363636 0.014
0.2 0 0.307142857142857 0.1 0.14 0.17
0.5 0.409090909090909 0.4 0.55 0.472727272727273 0.515
0.48 0.409090909090909 0.428571428571429 0.55 0.458727272727273 0.501
0.18 0 0.0357142857142857 0.1 0.126 0.156
0.48 0.424242424242424 0.428571428571429 0.55 0.463272727272727 0.501
0 0 0.0362318840579711 0 0 0
0 0 0.0384615384615384 0 0 0
0.36 0.348484848484849 0.514285714285714 0.4 0.356545454545455 0.372
0.24 0.151515151515151 0.507142857142857 0.15 0.213454545454545 0.213
0 0 0.0857142857142857 0 0 0
0.625 0.370967741935484 0.657142857142857 0.6 0.548790322580645 0.6175
0 0 0.142857142857143 0 0 0
0.3 0.545454545454545 0.121428571428571 0.4 0.373636363636363 0.33
0.54 0.439393939393939 0.485714285714286 0.6 0.509818181818182 0.558
0.3 0.575757575757576 0.426470588235294 0.4 0.382727272727273 0.33
0.02 0 0.0142857142857142 0 0.014 0.014
0.7 0.409090909090909 0.464285714285714 0.55 0.612727272727273 0.655
0.72 0.363636363636364 0.492857142857143 0.5 0.613090909090909 0.654
0.28 0.590909090909091 0.26865671641791 0.5 0.373272727272727 0.346
0.72 0.363636363636364 0.492857142857143 0.5 0.613090909090909 0.654
0 0.0454545454545454 0 0 0.0136363636363636 0
0.7 0.363636363636364 0.442857142857143 0.5 0.599090909090909 0.64
0.56 0.348484848484849 0.121428571428571 0.35 0.496545454545455 0.497
0.28 0.575757575757576 0.164285714285714 0.5 0.368727272727273 0.346
0.0600000000000001 0 0.260869565217391 0 0.0420000000000001 0.0420000000000001
0.44 0.0151515151515151 0.0367647058823529 0.3 0.312545454545455 0.398
0.02 0 0.15 0 0.014 0.014
0.1 0.0606060606060606 0.0652173913043478 0.1 0.0881818181818182 0.1
0 0 0.00714285714285712 0 0 0
0 0 0.00714285714285712 0 0 0
0.02 0 0.0652173913043478 0 0.014 0.014
0 0 0.00714285714285712 0 0 0
0 0 0.0142857142857142 0 0 0
0 0 0.00714285714285712 0 0 0
0 0 0.279411764705882 0 0 0
0 0 0.0714285714285714 0 0 0
0 0 0.0357142857142857 0 0 0
0 0 0.0142857142857142 0 0 0
0.34 0.151515151515151 0.4 0.5 0.283454545454545 0.388
0.2 0.439393939393939 0.264285714285714 0 0.271818181818182 0.14
0.1 0 0.0652173913043478 0 0.07 0.07
0.2 0.484848484848485 0.535714285714286 0.1 0.285454545454545 0.17
0.14 0.0757575757575758 0.257142857142857 0.4 0.120727272727273 0.218
0.2 0.575757575757576 0.536231884057971 0.45 0.312727272727273 0.275
0.14 0.0909090909090909 0.214285714285714 0.4 0.125272727272727 0.218
0.0600000000000001 0.5 0.1 0.05 0.192 0.0570000000000001
0 0 0.164285714285714 0.05 0 0.015
0.28 0.575757575757576 0.644927536231884 0.388888888888889 0.368727272727273 0.312666666666667
0.28 0.59375 0.601449275362319 0.35 0.374125 0.301
0.145833333333333 0.5 0.387096774193548 0.1 0.252083333333333 0.132083333333333
0.14 0.5 0.507142857142857 0.1 0.248 0.128
0.16 0.484848484848485 0.214285714285714 0.05 0.257454545454545 0.127
0.26 0.0606060606060606 0.235714285714286 0 0.200181818181818 0.182
0.04 0 0 0 0.028 0.028
0.2 0.0625 0.205882352941177 0 0.15875 0.14
0.26 0.0606060606060606 0.235714285714286 0 0.200181818181818 0.182
0.24 0.0606060606060606 0.207142857142857 0 0.186181818181818 0.168
0.26 0.0606060606060606 0.214285714285714 0 0.200181818181818 0.182
0.125 0 0.257142857142857 0 0.0875 0.0875
0.14 0 0.121428571428571 0 0.098 0.098
0.04 0 0.0214285714285715 0 0.028 0.028
0.152173913043478 0.03125 0.292857142857143 0 0.115896739130435 0.106521739130435
0.14 0 0.292857142857143 0 0.098 0.098
0.4 0.5 0.285714285714286 0.1 0.43 0.31
0 0 0.107142857142857 0 0 0
0.12 0 0.285714285714286 0 0.084 0.084
0.42 0.393939393939394 0.564285714285714 0.25 0.412181818181818 0.369
0.46 0.424242424242424 0.328571428571429 0.1 0.449272727272727 0.352
0.18 0.0151515151515151 0.114285714285714 0 0.130545454545455 0.126
0.3 0.621212121212121 0.342857142857143 0.85 0.396363636363636 0.465
0 0 0.221428571428571 0 0 0
0.26 0.363636363636364 0.35 0.65 0.291090909090909 0.377
0.26 0.363636363636364 0.542857142857143 0.8 0.291090909090909 0.422
0.02 0.0909090909090909 0 0.2 0.0412727272727273 0.074
0.229166666666667 0.363636363636364 0.364285714285714 0.8 0.269507575757576 0.400416666666667
0.26 0.363636363636364 0.253623188405797 0.65 0.291090909090909 0.377
0 0 0.0294117647058824 0 0 0
0 0 0.0289855072463768 0 0 0
0 0 0.128571428571429 0.15 0 0.045
0.22 0.348484848484849 0.202898550724638 0.1 0.258545454545455 0.184
0.2 0.151515151515151 0.0357142857142857 0.05 0.185454545454545 0.155
0.48 0.484848484848485 0.407142857142857 0.7 0.481454545454545 0.546
0.2 0.0909090909090909 0.114285714285714 0 0.167272727272727 0.14
0.48 0.151515151515151 0.328571428571429 0.45 0.381454545454545 0.471
0 0 0.0642857142857143 0.15 0 0.045
0.32 0.121212121212121 0.157142857142857 0 0.260363636363636 0.224
0 0 0.0928571428571429 0.15 0 0.045
0.02 0.166666666666667 0.257142857142857 0.166666666666667 0.0640000000000001 0.0640000000000001
0.34 0.333333333333333 0.0808823529411765 0.1 0.338 0.268
0.02 0.151515151515151 0.235714285714286 0.15 0.0594545454545453 0.059
0 0 0 0 0 0
0.66 0.393939393939394 0.0928571428571429 0.3 0.580181818181818 0.552
0.02 0.0757575757575758 0.228571428571429 0 0.0367272727272727 0.014
0.66 0.409090909090909 0.0928571428571429 0.3 0.584727272727273 0.552
0.66 0.409090909090909 0.0928571428571429 0.3 0.584727272727273 0.552
0.02 0.0757575757575758 0.228571428571429 0 0.0367272727272727 0.014
0.02 0.0757575757575758 0.392857142857143 0 0.0367272727272727 0.014
0.12 0.136363636363636 0.278571428571429 0.65 0.124909090909091 0.279
0.1875 0.378787878787879 0.0441176470588235 0 0.244886363636364 0.13125
0.32 0.590909090909091 0.742857142857143 0.55 0.401272727272727 0.389
0.16 0.378787878787879 0.0289855072463768 0 0.225636363636364 0.112
0.36 0.545454545454545 0.782608695652174 0.65 0.415636363636363 0.447
0 0.0151515151515151 0 0 0.00454545454545453 0
0 0 0 0 0 0
0.08 0.303030303030303 0.00714285714285712 0.3 0.146909090909091 0.146
0.02 0 0.142857142857143 0 0.014 0.014
0.36 0.484848484848485 0.392857142857143 0.4 0.397454545454546 0.372
0 0 0.0428571428571428 0 0 0
0.36 0.46969696969697 0.314285714285714 0.4 0.392909090909091 0.372
0.0434782608695652 0.189655172413793 0.407692307692308 0 0.0873313343328335 0.0304347826086956
0.02 0.15625 0.5 0.05 0.060875 0.029
0 0 0.279411764705882 0 0 0
0.16 0.424242424242424 0.181159420289855 0.35 0.239272727272727 0.217
0.02 0.151515151515151 0.4 0 0.0594545454545453 0.014
0.18 0.575757575757576 0.72463768115942 0.277777777777778 0.298727272727273 0.209333333333333
0.66 0.0454545454545454 0.228571428571429 0.45 0.475636363636364 0.597
0.0600000000000001 0.0151515151515151 0 0 0.0465454545454546 0.0420000000000001
0.14 0.46969696969697 0.221428571428571 0.2 0.238909090909091 0.158
0.1 0.0606060606060606 0.264285714285714 0.3 0.0881818181818182 0.16
0.04 0 0.0642857142857143 0 0.028 0.028
0.24 0.363636363636364 0.207142857142857 0.05 0.277090909090909 0.183
0.24 0.424242424242424 0.448529411764706 0.65 0.295272727272727 0.363
0.04 0 0.0571428571428572 0 0.028 0.028
0.24 0.46969696969697 0.628571428571429 0.65 0.308909090909091 0.363
0.24 0.40625 0.36231884057971 0.65 0.289875 0.363
0.46 0.181818181818182 0.0571428571428572 0.3 0.376545454545455 0.412
0.0600000000000001 0.0151515151515151 0.0571428571428572 0.3 0.0465454545454546 0.132
0.46 0.0454545454545454 0.0428571428571428 0.3 0.335636363636364 0.412
0.46 0.227272727272727 0.285714285714286 0.3 0.390181818181818 0.412
0.26 0.46969696969697 0.385714285714286 0.1 0.322909090909091 0.212
0.16 0.393939393939394 0.0571428571428572 0 0.230181818181818 0.112
0.54 0.196969696969697 0.639705882352941 0.55 0.437090909090909 0.543
0 0 0.0362318840579711 0 0 0
0.04 0 0.0928571428571429 0 0.028 0.028
0.12 0.0303030303030303 0.185714285714286 0 0.0930909090909091 0.084
0.34 0.0454545454545454 0.207142857142857 0.3 0.251636363636364 0.328
0.0208333333333334 0.140625 0.213235294117647 0 0.0567708333333334 0.0145833333333334
0.02 0.151515151515151 0.0428571428571428 0 0.0594545454545453 0.014
0.02 0.151515151515151 0.201492537313433 0 0.0594545454545453 0.014
0.0208333333333334 0.15625 0.220588235294118 0 0.0614583333333334 0.0145833333333334
0.02 0.151515151515151 0.228571428571429 0 0.0594545454545453 0.014
0.02 0.151515151515151 0.228571428571429 0 0.0594545454545453 0.014
0.02 0.151515151515151 0.228571428571429 0 0.0594545454545453 0.014
0 0 0.185714285714286 0 0 0
0 0 0.185714285714286 0 0 0
0 0.106060606060606 0.571428571428571 0.05 0.0318181818181818 0.015
0.1 0.0303030303030303 0 0 0.0790909090909091 0.07
0.08 0.0303030303030303 0.221428571428571 0.05 0.0650909090909091 0.071
0 0 0.142857142857143 0 0 0
0 0 0.142857142857143 0 0 0
0 0 0.142857142857143 0 0 0
0.18 0.303030303030303 0.678571428571429 0.1 0.216909090909091 0.156
0.2 0.0757575757575758 0.364285714285714 0.05 0.162727272727273 0.155
0 0 0 0 0 0
0.14 0.0454545454545454 0.228571428571429 0.05 0.111636363636364 0.113
0 0 0.0142857142857142 0 0 0
0 0 0.0142857142857142 0 0 0
0 0 0.0142857142857142 0 0 0
0 0 0.0142857142857142 0 0 0
0.14 0.0454545454545454 0.192857142857143 0.05 0.111636363636364 0.113
0 0 0.0285714285714286 0 0 0
0.295454545454545 0.0606060606060606 0.220588235294118 0.1 0.225 0.236818181818182
0.0625 0.0454545454545454 0.178571428571429 0 0.0573863636363636 0.04375
0 0 0.114285714285714 0 0 0
0 0 0.00714285714285712 0 0 0
0 0 0.00714285714285712 0 0 0
0.2 0.196969696969697 0.0285714285714286 0.05 0.199090909090909 0.155
0 0 0.00714285714285712 0 0 0
0.18 0.136363636363636 0.15 0.05 0.166909090909091 0.141
0 0 0.0571428571428572 0 0 0
0.24 0.106060606060606 0.0714285714285714 0 0.199818181818182 0.168
0.02 0 0.0785714285714286 0 0.014 0.014
0.24 0.106060606060606 0 0 0.199818181818182 0.168
0.54 0.287878787878788 0.557142857142857 0.35 0.464363636363636 0.483
0.48 0.287878787878788 0.371428571428571 0.35 0.422363636363636 0.441
0.02 0 0.05 0 0.014 0.014
0 0 0 0 0 0
0.30952380952381 0.734375 0.411764705882353 0.666666666666667 0.436979166666667 0.416666666666667
0 0.0303030303030303 0 0 0.00909090909090909 0
0.1 0 0.128571428571429 0 0.07 0.07
0 0 0 0 0 0
0 0 0.0214285714285715 0 0 0
0.24 0.166666666666667 0.0642857142857143 0.3 0.218 0.258
0.1 0 0.0571428571428572 0 0.07 0.07
0.1 0 0.0214285714285715 0 0.07 0.07
0.1 0 0.0214285714285715 0 0.07 0.07
0.12 0.136363636363636 0 0.25 0.124909090909091 0.159
0.4 0.742424242424242 0.321428571428571 0.7 0.502727272727273 0.49
0.24 0.0909090909090909 0 0 0.195272727272727 0.168
0.24 0.0909090909090909 0.164285714285714 0 0.195272727272727 0.168
0.1 0 0.0214285714285715 0 0.07 0.07
0 0 0.0142857142857142 0 0 0
0.5 0.257575757575758 0.235294117647059 0.3 0.427272727272727 0.44
0.02 0 0.15 0 0.014 0.014
0.4 0.742424242424242 0.321428571428571 0.7 0.502727272727273 0.49
0.26 0.0909090909090909 0.164285714285714 0 0.209272727272727 0.182
0.24 0.0909090909090909 0.164285714285714 0 0.195272727272727 0.168
0.479166666666667 0.257575757575758 0.221428571428571 0.3 0.412689393939394 0.425416666666667
0.46 0.257575757575758 0.221428571428571 0.3 0.399272727272727 0.412
0.545454545454545 0.257575757575758 0.213235294117647 0.3 0.459090909090909 0.471818181818181
0.46 0.257575757575758 0.221428571428571 0.3 0.399272727272727 0.412
0.24 0.0909090909090909 0.164285714285714 0 0.195272727272727 0.168
0.125 0 0.420289855072464 0 0.0875 0.0875
0.24 0.0909090909090909 0 0 0.195272727272727 0.168
0.46 0.257575757575758 0.217391304347826 0.3 0.399272727272727 0.412
0 0 0.27536231884058 0 0 0
0.24 0.0909090909090909 0.0571428571428572 0 0.195272727272727 0.168
0.02 0 0.101449275362319 0 0.014 0.014
0.44 0.46969696969697 0.571428571428571 0.5 0.448909090909091 0.458
0.02 0 0.121428571428571 0 0.014 0.014
0.16 0.0454545454545454 0.0714285714285714 0.05 0.125636363636364 0.127
0.48 0.484848484848485 0.342857142857143 0.5 0.481454545454545 0.486
0.22 0.0757575757575758 0.1 0.25 0.176727272727273 0.229
0.08 0.378787878787879 0.242857142857143 0.25 0.169636363636364 0.131
0 0 0.00714285714285712 0 0 0
0.66 0.181818181818182 0.340579710144927 0.7 0.516545454545455 0.672
0.12 0.454545454545455 0.478571428571429 0.25 0.220363636363636 0.159
0 0 0.135714285714286 0 0 0
0.16 0.424242424242424 0.2 0.3 0.239272727272727 0.202
0 0 0.159420289855073 0 0 0
0.16 0.393939393939394 0.407142857142857 0.3 0.230181818181818 0.202
0 0 0 0 0 0
0.16 0.409090909090909 0.644927536231884 0.25 0.234727272727273 0.187
0.0869565217391305 0.0757575757575758 0.0507246376811594 0.25 0.0835968379446641 0.135869565217391
0 0 0.0642857142857143 0 0 0
0.04 0.363636363636364 0 0 0.137090909090909 0.028
0.1 0 0.235714285714286 0 0.07 0.07
0.04 0.348484848484849 0.05 0 0.132545454545455 0.028
0.3 0.560606060606061 0.4 0.1 0.378181818181818 0.24
0.0600000000000001 0.378787878787879 0 0 0.155636363636364 0.0420000000000001
0.0600000000000001 0.378787878787879 0.0357142857142857 0 0.155636363636364 0.0420000000000001
0.24 0.196969696969697 0.285714285714286 0.1 0.227090909090909 0.198
0.58 0.0151515151515151 0.41304347826087 0.5 0.410545454545454 0.556
0.08 0.409090909090909 0 0 0.178727272727273 0.056
0.58 0.0151515151515151 0.385714285714286 0.5 0.410545454545454 0.556
0 0 0 0 0 0
0.08 0.590909090909091 0.1 0.15 0.233272727272727 0.101
0.08 0.590909090909091 0.1 0.15 0.233272727272727 0.101
0 0 0.0217391304347826 0 0 0
0.72 0.212121212121212 0.714285714285714 0.45 0.567636363636364 0.639
0.75 0.21875 0.72463768115942 0.45 0.590625 0.66
0.0952380952380952 0.363636363636364 0.0142857142857142 0 0.175757575757576 0.0666666666666666
0.1 0.378787878787879 0.3 0 0.183636363636364 0.07
0.22 0.53030303030303 0.635714285714286 0.2 0.313090909090909 0.214
0.26 0.545454545454545 0.778571428571429 0.2 0.345636363636364 0.242
0.25 0.5625 0.769230769230769 0.2 0.34375 0.235
0.18 0.212121212121212 0.542857142857143 0.2 0.189636363636364 0.186
0.16 0.696969696969697 0.814285714285714 0.6 0.321090909090909 0.292
0.18 0.53030303030303 0.421428571428571 0.5 0.285090909090909 0.276
0.16 0.212121212121212 0.635714285714286 0.55 0.175636363636364 0.277
0.1 0.0454545454545454 0.492857142857143 0 0.0836363636363636 0.07
0 0 0.173913043478261 0 0 0
0.0600000000000001 0.151515151515151 0.398550724637681 0.45 0.0874545454545454 0.177
0 0 0.0357142857142857 0 0 0
0.28 0.287878787878788 0.449275362318841 0.55 0.282363636363636 0.361
0.0600000000000001 0.0303030303030303 0.421428571428571 0 0.0510909090909092 0.0420000000000001
0.0600000000000001 0.0303030303030303 0.41304347826087 0 0.0510909090909092 0.0420000000000001
0 0 0.0142857142857142 0 0 0
0 0 0.0652173913043478 0 0 0
0.0600000000000001 0.0151515151515151 0.278571428571429 0 0.0465454545454546 0.0420000000000001
0.12 0 0.507142857142857 0 0.084 0.084
0.12 0 0.492857142857143 0 0.084 0.084
0.26 0.196969696969697 0.164285714285714 0.25 0.241090909090909 0.257
0 0 0 0 0 0
0.36 0.378787878787879 0.601449275362319 0.25 0.365636363636364 0.327
0 0 0.0785714285714286 0 0 0
0.0217391304347826 0 0.171428571428571 0 0.0152173913043478 0.0152173913043478
0.02 0 0.15 0 0.014 0.014
0.02 0 0.164285714285714 0 0.014 0.014
0.26 0 0.664285714285714 0 0.182 0.182
0 0 0.00714285714285712 0 0 0
0.34 0.136363636363636 0.9 0.1 0.278909090909091 0.268
0 0 0.0428571428571428 0 0 0
0 0 0.0214285714285715 0 0 0
0 0 0.0428571428571428 0 0 0
0.0625 0 0.428571428571429 0 0.04375 0.04375
0 0 0 0 0 0
0 0 0 0 0 0
0.16 0 0.221428571428571 0 0.112 0.112
0.04 0 0.35 0.1 0.028 0.058
0.12 0 0.0797101449275363 0 0.084 0.084
0.04 0.136363636363636 0.185714285714286 0 0.0689090909090908 0.028
0.12 0 0.135714285714286 0 0.084 0.084
0 0 0 0 0 0
0.34 0.484848484848485 0.878571428571429 0.2 0.383454545454545 0.298
0.0600000000000001 0.125 0.117647058823529 0.05 0.0795000000000001 0.0570000000000001
0.12 0 0.0428571428571428 0 0.084 0.084
0.108695652173913 0 0.115942028985507 0 0.0760869565217391 0.0760869565217391
0.12 0 0.121428571428571 0 0.084 0.084
0 0 0.1 0 0 0
0.14 0 0.7 0 0.098 0.098
0.32 0 0.75 0 0.224 0.224
0.2 0 0.282608695652174 0 0.14 0.14
0 0 0.0214285714285715 0 0 0
0.16 0.196969696969697 0.321428571428571 0 0.171090909090909 0.112
0 0.0606060606060606 0.121428571428571 0 0.0181818181818182 0
0 0 0.0642857142857143 0 0 0
0.1875 0.196969696969697 0.550724637681159 0 0.190340909090909 0.13125
0.18 0.227272727272727 0.564285714285714 0 0.194181818181818 0.126
0.18 0.166666666666667 0.528571428571429 0 0.176 0.126
0.16 0.136363636363636 0.36231884057971 0 0.152909090909091 0.112
0.18 0.166666666666667 0.264285714285714 0.05 0.176 0.141
0.18 0.166666666666667 0.264285714285714 0 0.176 0.126
0.18 0.227272727272727 0.385714285714286 0 0.194181818181818 0.126
0.18 0.203125 0.578571428571429 0 0.1869375 0.126
0 0 0.135714285714286 0 0 0
0.166666666666667 0.257575757575758 0.435714285714286 0.05 0.193939393939394 0.131666666666667
0 0.0606060606060606 0.0214285714285715 0 0.0181818181818182 0
0 0 0.0571428571428572 0 0 0
0.4 0.121212121212121 0.142857142857143 0.05 0.316363636363636 0.295
0.02 0.0757575757575758 0.0142857142857142 0.0555555555555556 0.0367272727272727 0.0306666666666667
0.42 0.196969696969697 0.15 0.1 0.353090909090909 0.324
0 0 0.0357142857142857 0 0 0
0.42 0.181818181818182 0.192857142857143 0.1 0.348545454545455 0.324
0.42 0.181818181818182 0.13768115942029 0.1 0.348545454545455 0.324
0.36 0.378787878787879 0.307142857142857 0.1 0.365636363636364 0.282
0.02 0.0757575757575758 0 0.05 0.0367272727272727 0.029
0 0 0.114285714285714 0 0 0
0.22 0.453125 0.328571428571429 0.8 0.2899375 0.394
0.42 0.181818181818182 0.318181818181818 0.1 0.348545454545455 0.324
0.1 0 0 0.1 0.07 0.1
0.32 0.359375 0.196969696969697 0.1 0.3318125 0.254
0.32 0.363636363636364 0.183823529411765 0.1 0.333090909090909 0.254
0.44 0.166666666666667 0.342857142857143 0.25 0.358 0.383
0.5 0.621212121212121 0.537313432835821 0.25 0.536363636363636 0.425
0.44 0.166666666666667 0.357142857142857 0.25 0.358 0.383
0.32 0.363636363636364 0.178571428571429 0.1 0.333090909090909 0.254
0 0 0.0357142857142857 0 0 0
0.52 0.606060606060606 0.528571428571429 0.25 0.545818181818182 0.439
0.32 0.378787878787879 0.142857142857143 0.1 0.337636363636364 0.254
0.32 0.378787878787879 0.05 0.1 0.337636363636364 0.254
0 0 0 0 0 0
0.08 0.46969696969697 0.121428571428571 0 0.196909090909091 0.056
0.16 0.0151515151515151 0.264285714285714 0.65 0.116545454545455 0.307
0.26 0.378787878787879 0.1 0.1 0.295636363636364 0.212
0.18 0.0151515151515151 0.25 0.65 0.130545454545455 0.321
0.54 0.575757575757576 0.492857142857143 0.25 0.550727272727273 0.453
0.541666666666667 0.575757575757576 0.6 0.2 0.55189393939394 0.439166666666667
0.54 0.575757575757576 0.6 0.2 0.550727272727273 0.438
0.62 0.0909090909090909 0.264285714285714 1 0.461272727272727 0.734
0.6 0.09375 0.551470588235294 1 0.448125 0.72
0.0833333333333334 0.151515151515151 0.0579710144927537 0 0.103787878787879 0.0583333333333334
0.26 0.757575757575758 0.323529411764706 0.05 0.409272727272727 0.197
0.36 0.757575757575758 0.463768115942029 0.05 0.479272727272727 0.267
0.58 0.0909090909090909 0.478571428571429 0.95 0.433272727272727 0.691
0.0600000000000001 0.0454545454545454 0.107142857142857 0 0.0556363636363637 0.0420000000000001
0.62 0.0454545454545454 0.407142857142857 0.95 0.447636363636364 0.719
0.604166666666667 0.0454545454545454 0.442857142857143 0.95 0.43655303030303 0.707916666666667
0.62 0.0454545454545454 0.41304347826087 0.95 0.447636363636364 0.719
0.14 0.196969696969697 0.231884057971015 0 0.157090909090909 0.098
0.04 0.0454545454545454 0 0 0.0416363636363636 0.028
0.08 0.166666666666667 0.128571428571429 0 0.106 0.056
0 0 0.0285714285714286 0 0 0
0 0 0 0 0 0
0.12 0.227272727272727 0.185714285714286 0 0.152181818181818 0.084
0.16 0.227272727272727 0.264285714285714 0 0.180181818181818 0.112
0.04 0.0606060606060606 0.102941176470588 0 0.0461818181818182 0.028
0.04 0 0 0 0.028 0.028
0 0 0 0 0 0
0.04 0 0.0217391304347826 0 0.028 0.028
0.04 0 0.0214285714285715 0 0.028 0.028
0 0.0757575757575758 0 0 0.0227272727272727 0
0.14 0 0 0 0.098 0.098
0.02 0 0 0 0.014 0.014
0.217391304347826 0.757575757575758 0.261904761904762 0.05 0.379446640316206 0.167173913043478
0.291666666666667 0.234375 0.340579710144927 0.7 0.274479166666667 0.414166666666667
0.04 0.0606060606060606 0.107142857142857 0 0.0461818181818182 0.028
0.08 0.136363636363636 0 0 0.0969090909090908 0.056
0.1 0 0 0.1 0.07 0.1
0.12 0.196969696969697 0.25 0 0.143090909090909 0.084
0.16 0.196969696969697 0.342857142857143 0 0.171090909090909 0.112
0.1 0 0 0.05 0.07 0.085
0.12 0.136363636363636 0.0285714285714286 0 0.124909090909091 0.084
0.64 0.151515151515151 0.192857142857143 0.3 0.493454545454545 0.538
0.64 0.212121212121212 0.271428571428571 0.25 0.511636363636364 0.523
0.08 0.136363636363636 0 0 0.0969090909090908 0.056
0 0 0 0 0 0
0.229166666666667 0.636363636363636 0.333333333333333 0.05 0.351325757575758 0.175416666666667
0 0 0.0142857142857142 0 0 0
0.2 0.636363636363636 0.578571428571429 0.05 0.330909090909091 0.155
0.6 0.196969696969697 0.271428571428571 0.25 0.479090909090909 0.495
0 0 0.0144927536231884 0 0 0
0.24 0.621212121212121 0.528571428571429 0.3 0.354363636363636 0.258
0.12 0.136363636363636 0.0142857142857142 0 0.124909090909091 0.084
0 0 0.0144927536231884 0 0 0
0.7 0.333333333333333 0.342857142857143 0.25 0.59 0.565
0.46 0.166666666666667 0.181159420289855 0.25 0.372 0.397
0 0 0.00714285714285712 0 0 0
0.1 0.121212121212121 0.107142857142857 0 0.106363636363636 0.07
0.02 0.303030303030303 0 0.2 0.104909090909091 0.074
0 0 0.05 0 0 0
0.1 0.121212121212121 0.05 0 0.106363636363636 0.07
0.38 0.6875 0.564285714285714 0.25 0.47225 0.341
0 0 0 0 0 0
0.32 0.242424242424242 0.0571428571428572 0.1 0.296727272727273 0.254
0.62 0.363636363636364 0.657142857142857 0.4 0.543090909090909 0.554
0 0 0.0357142857142857 0 0 0
0.36 0.621212121212121 0.107142857142857 0.6 0.438363636363636 0.432
0.6 0.363636363636364 0.702898550724638 0.4 0.529090909090909 0.54
0.26 0.287878787878788 0.385714285714286 0.3 0.268363636363636 0.272
0 0 0.0928571428571429 0 0 0
0.4 0.621212121212121 0.107142857142857 0.6 0.466363636363636 0.46
0.18 0.242424242424242 0.371428571428571 0.333333333333333 0.198727272727273 0.226
0.28 0.287878787878788 0.564285714285714 0.3 0.282363636363636 0.286
0.28 0.287878787878788 0.7 0.3 0.282363636363636 0.286
0.28 0.303030303030303 0.7 0.3 0.286909090909091 0.286
0.3 0.318181818181818 0.814285714285714 0.3 0.305454545454545 0.3
0.18 0.242424242424242 0.342857142857143 0.3 0.198727272727273 0.216
0 0 0.0928571428571429 0 0 0
0.12 0.0606060606060606 0.364285714285714 0 0.102181818181818 0.084
0.24 0.287878787878788 0.514492753623188 0.35 0.254363636363636 0.273
0.42 0.621212121212121 0.102941176470588 0.55 0.480363636363636 0.459
0 0 0.0428571428571428 0 0 0
0.54 0.318181818181818 0.685714285714286 0.45 0.473454545454545 0.513
0.04 0.0151515151515151 0.0522388059701493 0 0.0325454545454545 0.028
0.12 0.0454545454545454 0.335714285714286 0.05 0.0976363636363636 0.099
0 0 0.0928571428571429 0 0 0
0 0 0.0857142857142857 0 0 0
0 0 0.107142857142857 0 0 0
0 0 0.107142857142857 0 0 0
0.52 0.378787878787879 0.571428571428571 0.2 0.477636363636364 0.424
0.32 0.545454545454545 0.311594202898551 0.3 0.387636363636363 0.314
0.36 0.181818181818182 0.114285714285714 0.5 0.306545454545455 0.402
0.36 0.363636363636364 0.421428571428571 0.55 0.361090909090909 0.417
0.36 0.363636363636364 0.421428571428571 0.55 0.361090909090909 0.417
0.34 0.545454545454545 0.7 0.3 0.401636363636363 0.328
0.12 0.0454545454545454 0.242857142857143 0.05 0.0976363636363636 0.099
0 0 0.135714285714286 0 0 0
0.26 0.0606060606060606 0.05 0.1 0.200181818181818 0.212
0 0 0.15 0 0 0
0.38 0.578125 0.735714285714286 0.25 0.4394375 0.341
0.36 0.575757575757576 0.710144927536232 0.25 0.424727272727273 0.327
0.16 0.303030303030303 0.164285714285714 0.1 0.202909090909091 0.142
0 0 0.0142857142857142 0 0 0
0.22 0.363636363636364 0.333333333333333 0 0.263090909090909 0.154
0.38 0.575757575757576 0.7 0.25 0.438727272727273 0.341
0.12 0.196969696969697 0 0.25 0.143090909090909 0.159
0.12 0.196969696969697 0 0.25 0.143090909090909 0.159
0.2 0.363636363636364 0.297101449275362 0 0.249090909090909 0.14
0.6 0.348484848484849 0.171428571428571 0.5 0.524545454545455 0.57
0.16 0.272727272727273 0.192857142857143 0.1 0.193818181818182 0.142
0.32 0.53030303030303 0.326086956521739 0.25 0.383090909090909 0.299
0.48 0.181818181818182 0.135714285714286 0.25 0.390545454545455 0.411
0.12 0.151515151515151 0 0.25 0.129454545454545 0.159
0.38 0.681818181818182 0.664285714285714 0.1 0.470545454545455 0.296
0.3 0.242424242424242 0.264285714285714 0.4 0.282727272727273 0.33
0.3 0.242424242424242 0.164285714285714 0.4 0.282727272727273 0.33
0.22 0.272727272727273 0.0571428571428572 0.2 0.235818181818182 0.214
0.24 0.333333333333333 0.342857142857143 0.3 0.268 0.258
0.26 0.181818181818182 0.1 0.388888888888889 0.236545454545455 0.298666666666667
0 0 0.0642857142857143 0 0 0
0 0 0.0642857142857143 0 0 0
0.26 0.196969696969697 0.0642857142857143 0.35 0.241090909090909 0.287
0.1 0.0606060606060606 0.192857142857143 0.15 0.0881818181818182 0.115
0.0600000000000001 0.166666666666667 0.0144927536231884 0 0.0920000000000002 0.0420000000000001
0.44 0.424242424242424 0.585714285714286 0.3 0.435272727272727 0.398
0.26 0.333333333333333 0.0785714285714286 0.35 0.282 0.287
0 0 0.0357142857142857 0 0 0
0.14 0.363636363636364 0.157142857142857 0.2 0.207090909090909 0.158
0 0 0.0357142857142857 0 0 0
0.32 0.196969696969697 0.421428571428571 0.4 0.283090909090909 0.344
0 0.0151515151515151 0 0 0.00454545454545453 0
0 0 0.0357142857142857 0 0 0
0.46 0.439393939393939 0.464285714285714 0.45 0.453818181818182 0.457
0 0 0.0285714285714286 0 0 0
0.48 0.5 0.514285714285714 0.45 0.486 0.471
0 0 0.185714285714286 0 0 0
0.28 0.227272727272727 0.885714285714286 0.25 0.264181818181818 0.271
0 0 0 0 0 0
0 0.0454545454545454 0.421428571428571 0 0.0136363636363636 0
0.4 0.4375 0.821428571428571 0.25 0.41125 0.355
0 0 0.385714285714286 0 0 0
0 0.0151515151515151 0 0.15 0.00454545454545453 0.045
0 0.0303030303030303 0.378571428571429 0 0.00909090909090909 0
0.38 0.439393939393939 0.207142857142857 0.45 0.397818181818182 0.401
0.4 0.439393939393939 0.195652173913043 0.3 0.411818181818182 0.37
0 0 0.464285714285714 0 0 0
0 0 0.364285714285714 0 0 0
0 0 0 0 0 0
0 0 0.0285714285714286 0 0 0
0 0.0151515151515151 0.0869565217391305 0.15 0.00454545454545453 0.045
0 0 0.0928571428571429 0 0 0
0.4 0.393939393939394 0.102941176470588 0.3 0.398181818181818 0.37
0 0 0.0428571428571428 0 0 0
0 0 0.00735294117647056 0 0 0
0.42 0.393939393939394 0.1 0.3 0.412181818181818 0.384
0.02 0.0151515151515151 0.456521739130435 0 0.0185454545454545 0.014
0 0 0 0 0 0
0 0.0151515151515151 0.144927536231884 0.15 0.00454545454545453 0.045
0.44 0.46969696969697 0.571428571428571 0.45 0.448909090909091 0.443
0.0208333333333334 0.0606060606060606 0.242857142857143 0 0.0327651515151516 0.0145833333333334
0 0.0151515151515151 0 0.2 0.00454545454545453 0.06
0 0.0151515151515151 0 0.15 0.00454545454545453 0.045
0.02 0.0757575757575758 0.442857142857143 0.15 0.0367272727272727 0.059
0.26 0.515151515151515 0.107142857142857 0.45 0.336545454545454 0.317
0.26 0.5 0.107142857142857 0.45 0.332 0.317
0.46 0.787878787878788 0.326086956521739 0.7 0.558363636363636 0.532
0.46 0.803030303030303 0.321428571428571 0.7 0.562909090909091 0.532
0.46 0.803030303030303 0.307142857142857 0.7 0.562909090909091 0.532
0.46 0.803030303030303 0.307142857142857 0.7 0.562909090909091 0.532
0 0.0185185185185185 0.0507246376811594 0 0.00555555555555555 0
0 0.0151515151515151 0 0.15 0.00454545454545453 0.045
0 0 0.278571428571429 0 0 0
0.12 0.121212121212121 0 0.05 0.120363636363636 0.099
0 0.0151515151515151 0.05 0 0.00454545454545453 0
0 0.0151515151515151 0 0.15 0.00454545454545453 0.045
0.26 0.424242424242424 0.285714285714286 0.3 0.309272727272727 0.272
0 0 0.271428571428571 0 0 0
0.28125 0.439393939393939 0.164285714285714 0.45 0.328693181818182 0.331875
0.2 0.439393939393939 0.171428571428571 0.45 0.271818181818182 0.275
0.2 0.439393939393939 0.164285714285714 0.45 0.271818181818182 0.275
0.38 0.409090909090909 0.285714285714286 0.9 0.388727272727273 0.536
0.34 0.181818181818182 0.0428571428571428 0 0.292545454545455 0.238
0.08 0 0.0142857142857142 0 0.056 0.056
0.36 0.242424242424242 0.05 0.5 0.324727272727273 0.402
0.28 0.439393939393939 0.321428571428571 0.1 0.327818181818182 0.226
0.3 0.333333333333333 0.0285714285714286 0.55 0.31 0.375
0.02 0 0.507575757575758 0 0.014 0.014
0.32 0.166666666666667 0.0142857142857142 0.2 0.274 0.284
0.58 0.46969696969697 0.157142857142857 0.55 0.546909090909091 0.571
0.24 0.0454545454545454 0.178571428571429 0.2 0.181636363636364 0.228
0.52 0.212121212121212 0.2 0.45 0.427636363636364 0.499
0.38 0.287878787878788 0.335714285714286 0.05 0.352363636363636 0.281
0 0 0.0857142857142857 0 0 0
0.08 0.5 0.185714285714286 0.5 0.206 0.206
0.1 0.0161290322580645 0.114285714285714 0 0.0748387096774193 0.07
0.18 0.484848484848485 0.6 0.45 0.271454545454546 0.261
0.18 0.484848484848485 0.621428571428571 0.45 0.271454545454546 0.261
0.18 0.484848484848485 0.378571428571429 0.45 0.271454545454546 0.261
0.16 0.484848484848485 0.6 0.45 0.257454545454545 0.247
0.0600000000000001 0.46969696969697 0.121428571428571 0.45 0.182909090909091 0.177
0.0600000000000001 0.46969696969697 0.121428571428571 0.45 0.182909090909091 0.177
0.18 0.484848484848485 0.614285714285714 0.45 0.271454545454546 0.261
0 0.0606060606060606 0.0571428571428572 0 0.0181818181818182 0
0.2 0.409090909090909 0.3 0.45 0.262727272727273 0.275
0.2 0.409090909090909 0.3 0.45 0.262727272727273 0.275
0.1 0.0151515151515151 0.1 0 0.0745454545454545 0.07
0.125 0.40625 0.140625 0.5625 0.209375 0.25625
0.2 0.46969696969697 0.8 0.45 0.280909090909091 0.275
0 0.0606060606060606 0 0 0.0181818181818182 0
0.18 0.409090909090909 0.392857142857143 0.45 0.248727272727273 0.261
0 0 0.0214285714285715 0 0 0
0.2 0.454545454545455 0.571428571428571 0.5 0.276363636363636 0.29
0.0208333333333334 0.0606060606060606 0.342857142857143 0 0.0327651515151516 0.0145833333333334
0.44 0.363636363636364 0.221428571428571 0.05 0.417090909090909 0.323
0.395833333333333 0.287878787878788 0.185714285714286 0.45 0.363446969696969 0.412083333333333
0.16 0.0303030303030303 0.330882352941177 0 0.121090909090909 0.112
0.5 0.666666666666667 0.628571428571429 0.45 0.55 0.485
0.5 0.328125 0.191176470588235 0.2 0.4484375 0.41
0 0 0.107142857142857 0 0 0
0 0 0.178571428571429 0 0 0
0.38 0.196969696969697 0 0.4 0.325090909090909 0.386
0 0 0.0217391304347826 0 0 0
0.36 0.742424242424242 0.321428571428571 0.55 0.474727272727273 0.417
0.36 0.0606060606060606 0.257352941176471 0 0.270181818181818 0.252
0 0.0757575757575758 0.0571428571428572 0.05 0.0227272727272727 0.015
0.04 0 0 0 0.028 0.028
0.48 0.621212121212121 0.635714285714286 0.45 0.522363636363636 0.471
0.0625 0.0757575757575758 0 0.05 0.0664772727272727 0.05875
0.38 0.696969696969697 0.2 0.9 0.475090909090909 0.536
0.229166666666667 0 0.442857142857143 0 0.160416666666667 0.160416666666667
0.6 0.257575757575758 0.7 0.1 0.497272727272727 0.45
0.4 0.742424242424242 0.3 0.85 0.502727272727273 0.535
0.54 0.166666666666667 0.628571428571429 0.1 0.428 0.408
0.26 0.0909090909090909 0.0652173913043478 0.1 0.209272727272727 0.212
0 0.0909090909090909 0.05 0.15 0.0272727272727273 0.045
0.34 0.106060606060606 0.144927536231884 0.1 0.269818181818182 0.268
0.36 0.151515151515151 0.135714285714286 0.2 0.297454545454545 0.312
0.3125 0.151515151515151 0.130434782608696 0.45 0.264204545454545 0.35375
0 0.151515151515151 0.05 0.05 0.0454545454545453 0.015
0.34 0.166666666666667 0.0428571428571428 0.5 0.288 0.388
0.38 0.303030303030303 0.316176470588235 0.55 0.356909090909091 0.431
0.34 0.287878787878788 0.152173913043478 0.55 0.324363636363636 0.403
0.4 0.363636363636364 0.342857142857143 0.55 0.389090909090909 0.445
0.24 0.151515151515151 0 0.2 0.213454545454545 0.228
0.36 0.287878787878788 0.102941176470588 0.55 0.338363636363636 0.417
0.32 0.151515151515151 0.00724637681159424 0.5 0.269454545454545 0.374
0.14 0.696969696969697 0.664285714285714 0.3 0.307090909090909 0.188
0 0 0.121428571428571 0 0 0
0.16 0 0 0.05 0.112 0.127
0.12 0.454545454545455 0.385714285714286 0.25 0.220363636363636 0.159
0.4 0.409090909090909 0.385714285714286 0.6 0.402727272727273 0.46
0 0.0303030303030303 0.0714285714285714 0 0.00909090909090909 0
0.2 0.515625 0.671428571428571 0.55 0.2946875 0.305
0.541666666666667 0.409090909090909 0.592857142857143 0.1 0.50189393939394 0.409166666666667
0.58 0.424242424242424 0.221428571428571 0.15 0.533272727272727 0.451
0.6 0.409090909090909 0.25 0.166666666666667 0.542727272727273 0.47
0 0 0.0428571428571428 0 0 0
0.583333333333333 0.287878787878788 0.378571428571429 0.35 0.49469696969697 0.513333333333333
0.36 0.734375 0.385714285714286 0.65 0.4723125 0.447
0.36 0.196969696969697 0.183823529411765 0.2 0.311090909090909 0.312
0.395833333333333 0.787878787878788 0.378571428571429 0.8 0.513446969696969 0.517083333333333
0.26 0.0151515151515151 0.166666666666667 0 0.186545454545455 0.182
0.62 0.227272727272727 0.335714285714286 0.2 0.502181818181818 0.494
0.04 0 0.142857142857143 0 0.028 0.028
0 0 0.00724637681159424 0 0 0
0.46 0.318181818181818 0.321428571428571 0.45 0.417454545454545 0.457
0 0 0.135714285714286 0 0 0
0.25 0.545454545454545 0.485074626865672 0.5 0.338636363636364 0.325
0.229166666666667 0.545454545454545 0.507246376811594 0.5 0.32405303030303 0.310416666666667
0.24 0.545454545454545 0.485507246376812 0.5 0.331636363636364 0.318
0.04 0 0.0714285714285714 0 0.028 0.028
0.229166666666667 0.5 0.455223880597015 0.1 0.310416666666667 0.190416666666667
0.08 0.0303030303030303 0.228571428571429 0 0.0650909090909091 0.056
0 0.0454545454545454 0 0.05 0.0136363636363636 0.015
0 0 0.214285714285714 0 0 0
0 0 0.221428571428571 0 0 0
0.02 0 0.347826086956522 0 0.014 0.014
0.5 0.348484848484849 0.0214285714285715 0.05 0.454545454545455 0.365
0 0.0151515151515151 0 0 0.00454545454545453 0
0.12 0.0151515151515151 0.421428571428571 0.15 0.0885454545454545 0.129
0.12 0.0303030303030303 0.292857142857143 0.15 0.0930909090909091 0.129
0.12 0.0303030303030303 0.543478260869565 0.15 0.0930909090909091 0.129
0 0 0.0571428571428572 0 0 0
0.12 0.0303030303030303 0.564285714285714 0.15 0.0930909090909091 0.129
0.173913043478261 0.032258064516129 0.507142857142857 0.15 0.131416549789621 0.166739130434783
0.125 0.0303030303030303 0.535714285714286 0.15 0.0965909090909091 0.1325
0.12 0.0303030303030303 0.628571428571429 0.15 0.0930909090909091 0.129
0 0 0 0 0 0
0.5 0.454545454545455 0.0928571428571429 0.2 0.486363636363636 0.41
0.28 0.166666666666667 0.271428571428571 0.8 0.246 0.436
0.32 0.0151515151515151 0.0785714285714286 0 0.228545454545454 0.224
0.32 0.0151515151515151 0.164179104477612 0 0.228545454545454 0.224
0.28 0.227272727272727 0.456521739130435 0.7 0.264181818181818 0.406
0.02 0.212121212121212 0.221428571428571 0.7 0.0776363636363636 0.224
0.3 0.234375 0.4 0.7 0.2803125 0.42
0.46 0.242424242424242 0.420289855072464 0.3 0.394727272727273 0.412
0.434782608695652 0.272727272727273 0.427536231884058 0.3 0.386166007905138 0.394347826086956
0 0 0.0142857142857142 0 0 0
0 0 0.0869565217391305 0 0 0
0 0 0.0928571428571429 0 0 0
0 0 0.207142857142857 0 0 0
0.1 0.0151515151515151 0.364285714285714 0 0.0745454545454545 0.07
0 0 0.0144927536231884 0 0 0
0.28 0.257575757575758 0.421428571428571 0.3 0.273272727272727 0.286
0 0 0 0 0 0
0.44 0.348484848484849 0.405797101449275 0.35 0.412545454545455 0.413
0.1 0.272727272727273 0.0217391304347826 0.75 0.151818181818182 0.295
0.4 0.636363636363636 0.5 0.1 0.470909090909091 0.31
0.3 0.196969696969697 0.0357142857142857 0.1 0.269090909090909 0.24
0.4 0.621212121212121 0.492647058823529 0.1 0.466363636363636 0.31
0.4 0.621212121212121 0.478260869565217 0.1 0.466363636363636 0.31
0.375 0.621212121212121 0.405797101449275 0.1 0.448863636363636 0.2925
0.1 0.242424242424242 0.364285714285714 0.75 0.142727272727273 0.295
0.4 0.621212121212121 0.391304347826087 0.1 0.466363636363636 0.31
0 0 0.0214285714285715 0 0 0
0 0 0.0217391304347826 0 0 0
0.6 0.303030303030303 0.292857142857143 0.15 0.510909090909091 0.465
0.1 0 0.00724637681159424 0 0.07 0.07
0.08 0.0909090909090909 0 0 0.0832727272727273 0.056
0.208333333333333 0.0151515151515151 0.164285714285714 0 0.150378787878788 0.145833333333333
0.34 0.287878787878788 0.228571428571429 0 0.324363636363636 0.238
0.125 0.0185185185185185 0.139705882352941 0 0.0930555555555555 0.0875
0.375 0.53125 0.698529411764706 0.0555555555555556 0.421875 0.279166666666667
0.0600000000000001 0.0757575757575758 0.132352941176471 0 0.0647272727272728 0.0420000000000001
0.36 0.53030303030303 0.6 0.1 0.411090909090909 0.282
0 0 0.0289855072463768 0 0 0
0.18 0 0.05 0.15 0.126 0.171
0.02 0.151515151515151 0 0.75 0.0594545454545453 0.239
0.28 0.0909090909090909 0.282608695652174 0 0.223272727272727 0.196
0.0600000000000001 0.0757575757575758 0.185714285714286 0 0.0647272727272728 0.0420000000000001
0.08 0 0.114285714285714 0 0.056 0.056
0.38 0.727272727272727 0.571428571428571 0.1 0.484181818181818 0.296
0.0600000000000001 0 0.00714285714285712 0 0.0420000000000001 0.0420000000000001
0.0600000000000001 0.0909090909090909 0.185714285714286 0 0.0692727272727273 0.0420000000000001
0.38 0.727272727272727 0.6 0.1 0.484181818181818 0.296
0.0600000000000001 0 0.00714285714285712 0 0.0420000000000001 0.0420000000000001
0.22 0 0.0714285714285714 0.15 0.154 0.199
0.0600000000000001 0 0.00714285714285712 0 0.0420000000000001 0.0420000000000001
0.0600000000000001 0.0757575757575758 0.15 0 0.0647272727272728 0.0420000000000001
0.36 0.363636363636364 0.00714285714285712 0 0.361090909090909 0.252
0.36 0.136363636363636 0.0289855072463768 0 0.292909090909091 0.252
0.14 0.121212121212121 0.164285714285714 0 0.134363636363636 0.098
0.3 0.121212121212121 0.0214285714285715 0 0.246363636363636 0.21
0.28 0.0303030303030303 0 0.15 0.205090909090909 0.241
0.181818181818182 0 0.286764705882353 0 0.127272727272727 0.127272727272727
0.270833333333333 0.393939393939394 0.575757575757576 0 0.307765151515151 0.189583333333333
0.34 0.363636363636364 0.55 0 0.347090909090909 0.238
0.38 0.196969696969697 0.157142857142857 0 0.325090909090909 0.266
0 0.409090909090909 0 0.85 0.122727272727273 0.255
0.14 0.0757575757575758 0.05 0 0.120727272727273 0.098
0.48 0.0303030303030303 0.207142857142857 0.15 0.345090909090909 0.381
0.36 0.348484848484849 0.198529411764706 0 0.356545454545455 0.252
0.0600000000000001 0.151515151515151 0.15 0 0.0874545454545454 0.0420000000000001
0 0 0.0214285714285715 0 0 0
0 0 0.107142857142857 0 0 0
0.54 0.121212121212121 0.55 0.05 0.414363636363636 0.393
0.46 0.318181818181818 0.228571428571429 0.15 0.417454545454545 0.367
0 0.575757575757576 0.671428571428571 0.8 0.172727272727273 0.24
0 0.575757575757576 0.271428571428571 0.8 0.172727272727273 0.24
0.479166666666667 0.378787878787879 0.164285714285714 0.15 0.449053030303031 0.380416666666667
0 0.575757575757576 0.173913043478261 0.8 0.172727272727273 0.24
0 0.590909090909091 0.492857142857143 0.8 0.177272727272727 0.24
0 0 0.0857142857142857 0 0 0
0 0.606060606060606 0.107142857142857 0.8 0.181818181818182 0.24
0 0 0.00714285714285712 0 0 0
0.38 0.348484848484849 0.0928571428571429 0.15 0.370545454545455 0.311
0.46 0 0 0 0.322 0.322
0.48 0 0 0 0.336 0.336
0.34 0.333333333333333 0.0857142857142857 0.15 0.338 0.283
0 0 0.114285714285714 0 0 0
0 0 0 0 0 0
0.22 0.363636363636364 0.00714285714285712 0.25 0.263090909090909 0.229
0 0.621212121212121 0.0714285714285714 0.8 0.186363636363636 0.24
0.46 0 0.0214285714285715 0 0.322 0.322
0.46 0 0.0217391304347826 0 0.322 0.322
0.46 0 0.0217391304347826 0 0.322 0.322
0 0 0.0285714285714286 0 0 0
0 0 0.0857142857142857 0 0 0
0.34 0.328125 0.0785714285714286 0.15 0.3364375 0.283
0 0 0.1 0 0 0
0.46 0 0.2 0 0.322 0.322
0.02 0.621212121212121 0.285714285714286 0.8 0.200363636363636 0.254
0.2 0.666666666666667 0.375 0.85 0.34 0.395
0 0 0.0428571428571428 0 0 0
0 0 0.1 0 0 0
0.46 0 0.0214285714285715 0 0.322 0.322
0 0.621212121212121 0.0714285714285714 0.8 0.186363636363636 0.24
0.0600000000000001 0.0151515151515151 0 0.15 0.0465454545454546 0.0870000000000001
0.04 0 0 0 0.028 0.028
0.46 0 0.0285714285714286 0 0.322 0.322
0.46 0 0.0214285714285715 0 0.322 0.322
0.22 0.757575757575758 0.128571428571429 0.85 0.381272727272727 0.409
0.32 0.242424242424242 0.3 0.15 0.296727272727273 0.269
0.195652173913043 0.75 0.114285714285714 0.85 0.36195652173913 0.39195652173913
0.32 0.242424242424242 0.2 0.15 0.296727272727273 0.269
0.46 0 0.0214285714285715 0 0.322 0.322
0.32 0.242424242424242 0.728571428571429 0.15 0.296727272727273 0.269
0 0 0.0428571428571428 0 0 0
0.239130434782609 0.757575757575758 0.231884057971015 0.85 0.394664031620554 0.422391304347826
0.46 0 0.0285714285714286 0 0.322 0.322
0.26 0.742424242424242 0.311594202898551 1 0.404727272727273 0.482
0.08 0.606060606060606 0.304347826086957 1 0.237818181818182 0.356
0.5 0.560606060606061 0.178571428571429 0.1 0.518181818181818 0.38
0.32 0.40625 0.731884057971014 0.9 0.345875 0.494
0.28 0.272727272727273 0.55 0.9 0.277818181818182 0.466
0.28 0.257575757575758 0.464285714285714 0 0.273272727272727 0.196
0 0 0.0223880597014925 0 0 0
0.3125 0.328125 0.435714285714286 0.1 0.3171875 0.24875
0 0 0.1 0 0 0
0.24 0.227272727272727 0.107142857142857 0 0.236181818181818 0.168
0.25 0.227272727272727 0.207142857142857 0 0.243181818181818 0.175
0 0 0.2 0 0 0
0.36 0.212121212121212 0.664285714285714 0 0.315636363636364 0.252
0 0 0.0142857142857142 0 0 0
0.34 0.303030303030303 0.619402985074627 0.55 0.328909090909091 0.403
0.3 0.272727272727273 0.0571428571428572 0 0.291818181818182 0.21
0 0 0.130434782608696 0 0 0
0.34 0.318181818181818 0.164285714285714 0.55 0.333454545454545 0.403
0.34 0.318181818181818 0.164285714285714 0.55 0.333454545454545 0.403
0.32 0.484848484848485 0.242857142857143 0.55 0.369454545454545 0.389
0 0 0.15 0 0 0
0.4 0.848484848484849 0.164285714285714 0.7 0.534545454545455 0.49
0.0600000000000001 0.0454545454545454 0.2 0.05 0.0556363636363637 0.0570000000000001
0.0625 0.0454545454545454 0.207142857142857 0.05 0.0573863636363636 0.05875
0.0600000000000001 0.0454545454545454 0.2 0.05 0.0556363636363637 0.0570000000000001
0.0600000000000001 0.0454545454545454 0.181159420289855 0.05 0.0556363636363637 0.0570000000000001
0.08 0 0.321428571428571 0 0.056 0.056
0.18 0.242424242424242 0.0571428571428572 0.4 0.198727272727273 0.246
0.0600000000000001 0 0.210144927536232 0 0.0420000000000001 0.0420000000000001
0.08 0 0.321428571428571 0 0.056 0.056
0.3 0.46969696969697 0.35 0.15 0.350909090909091 0.255
0 0 0.171428571428571 0 0 0
0.02 0 0.0571428571428572 0 0.014 0.014
0.32 0.484848484848485 0.328571428571429 0.15 0.369454545454545 0.269
0.02 0.0151515151515151 0.0785714285714286 0 0.0185454545454545 0.014
0.0208333333333334 0.015625 0.156716417910448 0 0.0192708333333334 0.0145833333333334
0.16 0.424242424242424 0.128571428571429 0.45 0.239272727272727 0.247
0.16 0.424242424242424 0.115942028985507 0.444444444444444 0.239272727272727 0.245333333333333
0 0 0.114285714285714 0 0 0
0.26 0.196969696969697 0.768115942028985 0.642857142857143 0.241090909090909 0.374857142857143
0 0 0.135714285714286 0 0 0
0.32 0.212121212121212 0.0285714285714286 0.1 0.287636363636364 0.254
0.14 0.136363636363636 0.45 0.15 0.138909090909091 0.143
0.3 0.151515151515151 0.785714285714286 0.25 0.255454545454545 0.285
0.16 0.0303030303030303 0.528985507246377 0.1 0.121090909090909 0.142
0.4 0.166666666666667 0.385714285714286 0.25 0.33 0.355
0 0 0.102941176470588 0 0 0
0.38 0.171875 0.685714285714286 0.25 0.3175625 0.341
0.22 0.136363636363636 0.471428571428571 0.15 0.194909090909091 0.199
0.22 0.136363636363636 0.35 0.15 0.194909090909091 0.199
0.02 0.0303030303030303 0.0571428571428572 0.05 0.0230909090909091 0.029
0 0 0.0714285714285714 0 0 0
0.56 0.0757575757575758 0.717391304347826 0.2 0.414727272727273 0.452
0.04 0.0151515151515151 0.149253731343284 0 0.0325454545454545 0.028
0 0 0.0928571428571429 0 0 0
0 0 0.0142857142857142 0 0 0
0.48 0.787878787878788 0.0642857142857143 0.85 0.572363636363636 0.591
0.36 0.0454545454545454 0.130434782608696 0.1 0.265636363636364 0.282
0.04 0.0151515151515151 0.00724637681159424 0 0.0325454545454545 0.028
0.16 0.0303030303030303 0.421428571428571 0.1 0.121090909090909 0.142
0.145833333333333 0.0303030303030303 0.398550724637681 0.1 0.111174242424242 0.132083333333333
0 0 0.171428571428571 0 0 0
0.16 0.0303030303030303 0.414285714285714 0.1 0.121090909090909 0.142
0.52 0.0757575757575758 0.807142857142857 0.2 0.386727272727273 0.424
0.2 0.833333333333333 0.135714285714286 0.75 0.39 0.365
0.04 0.0151515151515151 0.0571428571428572 0 0.0325454545454545 0.028
0 0 0.0428571428571428 0 0 0
0 0 0.0428571428571428 0 0 0
0.208333333333333 0.859375 0.139705882352941 0.75 0.403645833333333 0.370833333333333
0.42 0.106060606060606 0.231884057971015 0.15 0.325818181818182 0.339
0 0 0 0 0 0
0 0 0.164285714285714 0 0 0
0.479166666666667 0.125 0.544776119402985 0.15 0.372916666666667 0.380416666666667
0.46 0.121212121212121 0.147058823529412 0.15 0.358363636363636 0.367
0.04 0 0.0571428571428572 0 0.028 0.028
0.479166666666667 0.106060606060606 0.405797101449275 0.15 0.367234848484849 0.380416666666667
0.3 0.0606060606060606 0.15 0.1 0.228181818181818 0.24
0 0 0.157142857142857 0 0 0
0 0.348484848484849 0 0.05 0.104545454545455 0.015
0.3125 0.0606060606060606 0.0428571428571428 0.15 0.236931818181818 0.26375
0.46 0.121212121212121 0.4 0.15 0.358363636363636 0.367
0.46 0.121212121212121 0.564285714285714 0.15 0.358363636363636 0.367
0.2 0.863636363636364 0 0.85 0.399090909090909 0.395
0 0 0.00714285714285712 0 0 0
0.44 0.106060606060606 0.385714285714286 0.15 0.339818181818182 0.353
0 0 0.128571428571429 0 0 0
0 0 0.0285714285714286 0 0 0
0.2 0.848484848484849 0 0.3 0.394545454545455 0.23
0.04 0 0.123188405797101 0 0.028 0.028
0.2 0.863636363636364 0 0.85 0.399090909090909 0.395
0.44 0.106060606060606 0.4 0.15 0.339818181818182 0.353
0.02 0 0.0797101449275363 0 0.014 0.014
0 0 0.0857142857142857 0 0 0
0 0 0.0214285714285715 0 0 0
0.48 0.121212121212121 0.578571428571429 0.15 0.372363636363636 0.381
0 0 0.15 0 0 0
0.48 0.121212121212121 0.572463768115942 0.15 0.372363636363636 0.381
0 0 0.0857142857142857 0 0 0
0.46 0.106060606060606 0.147058823529412 0.15 0.353818181818182 0.367
0.46 0.106060606060606 0.578571428571429 0.15 0.353818181818182 0.367
0 0 0.142857142857143 0 0 0
0 0 0.142857142857143 0 0 0
0 0 0.157142857142857 0 0 0
0.3 0.0454545454545454 0.308823529411765 0.1 0.223636363636364 0.24
0.12 0.0303030303030303 0.101449275362319 0.05 0.0930909090909091 0.099
0 0 0.0357142857142857 0 0 0
0 0 0.142857142857143 0 0 0
0.32 0.0454545454545454 0.05 0.1 0.237636363636364 0.254
0.1 0.0454545454545454 0 0.05 0.0836363636363636 0.085
0 0 0.142857142857143 0 0 0
0.229166666666667 0.0454545454545454 0.00735294117647056 0.1 0.17405303030303 0.190416666666667
0.34 0.121212121212121 0.907142857142857 0.05 0.274363636363636 0.253
0 0 0.00714285714285712 0 0 0
0.1 0.03125 0.435714285714286 0.05 0.079375 0.085
0 0 0.214285714285714 0 0 0
0.26 0.78125 0.0785714285714286 0.85 0.416375 0.437
0.26 0.757575757575758 0.0857142857142857 0.95 0.409272727272727 0.467
0 0 0.238805970149254 0 0 0
0.28 0.803030303030303 0.121428571428571 0.85 0.436909090909091 0.451
0 0.0303030303030303 0.328571428571429 0 0.00909090909090909 0
0 0 0.128571428571429 0 0 0
0.2 0.121212121212121 0.685714285714286 0.1 0.176363636363636 0.17
0.52 0.303030303030303 0.221428571428571 0.05 0.454909090909091 0.379
0.72 0.181818181818182 0.271428571428571 0.35 0.558545454545455 0.609
0.16 0.196969696969697 0.192857142857143 0.35 0.171090909090909 0.217
0 0 0.171428571428571 0 0 0
0.0600000000000001 0.181818181818182 0.0642857142857143 0 0.0965454545454547 0.0420000000000001
0 0 0.235714285714286 0 0 0
0.54 0.212121212121212 0.0808823529411765 0.2 0.441636363636364 0.438
0.02 0 0.00714285714285712 0 0.014 0.014
0.32 0.318181818181818 0.364285714285714 0.75 0.319454545454545 0.449
0.08 0.166666666666667 0.00735294117647056 0 0.106 0.056
0 0 0.142857142857143 0 0 0
0.24 0.0909090909090909 0.15 0.166666666666667 0.195272727272727 0.218
0 0 0.207142857142857 0 0 0
0 0 0.207142857142857 0 0 0
0.04 0.0606060606060606 0.257142857142857 0 0.0461818181818182 0.028
0.14 0.696969696969697 0.644927536231884 0.45 0.307090909090909 0.233
0.68 0.242424242424242 0.307142857142857 0.45 0.548727272727273 0.611
0 0 0.0785714285714286 0 0 0
0.74 0.287878787878788 0.0785714285714286 0.45 0.604363636363636 0.653
0.24 0.181818181818182 0.221428571428571 0.1 0.222545454545455 0.198
0 0 0.0357142857142857 0 0 0
0.0600000000000001 0 0 0 0.0420000000000001 0.0420000000000001
0.604166666666667 0.227272727272727 0.135714285714286 0.4 0.491098484848485 0.542916666666667
0.08 0.0909090909090909 0.128571428571429 0 0.0832727272727273 0.056
0.18 0.333333333333333 0.1 0.3 0.226 0.216
0.16 0.181818181818182 0.757142857142857 0 0.166545454545455 0.112
0.04 0.181818181818182 0.15 0.3 0.0825454545454546 0.118
0.36 0.318181818181818 0.384057971014493 0.05 0.347454545454545 0.267
0 0.0151515151515151 0.00714285714285712 0 0.00454545454545453 0
0 0 0.0285714285714286 0 0 0
0.375 0.727272727272727 0.5 0.35 0.480681818181818 0.3675
0.4 0.727272727272727 0.5 0.35 0.498181818181818 0.385
0.4 0.727272727272727 0.5 0.35 0.498181818181818 0.385
0.36 0.0454545454545454 0.0857142857142857 0 0.265636363636364 0.252
0.58 0.242424242424242 0.178571428571429 0.4 0.478727272727273 0.526
0.02 0 0.114285714285714 0.2 0.014 0.074
0.36 0.363636363636364 0.771428571428571 0.3 0.361090909090909 0.342
0 0 0.115942028985507 0 0 0
0.56 0.242424242424242 0.231884057971015 0.35 0.464727272727273 0.497
0 0 0.107142857142857 0 0 0
0.32 0.0909090909090909 0.4 0.2 0.251272727272727 0.284
0.38 0.348484848484849 0.0714285714285714 0.15 0.370545454545455 0.311
0.08 0.227272727272727 0.242857142857143 0.35 0.124181818181818 0.161
0.04 0.378787878787879 0.264285714285714 0.15 0.141636363636364 0.073
0.02 0.0303030303030303 0.108695652173913 0 0.0230909090909091 0.014
0.1875 0.424242424242424 0.257142857142857 0.35 0.258522727272727 0.23625
0 0 0.0214285714285715 0.2 0 0.06
0.18 0.181818181818182 0.0869565217391305 0.15 0.180545454545455 0.171
0.0416666666666666 0.151515151515151 0.147058823529412 0.15 0.0746212121212119 0.0741666666666666
0.34 0.0303030303030303 0.0642857142857143 0 0.247090909090909 0.238
0 0.181818181818182 0.0357142857142857 0.15 0.0545454545454546 0.045
0 0 0.0642857142857143 0 0 0
0.395833333333333 0.121212121212121 0.0214285714285715 0.4375 0.313446969696969 0.408333333333333
0.32 0.151515151515151 0.05 0.15 0.269454545454545 0.269
0.04 0.196969696969697 0.0428571428571428 0.35 0.0870909090909091 0.133
0.2 0 0 0 0.14 0.14
0.36 0.424242424242424 0.2 0.45 0.379272727272727 0.387
0.18 0.212121212121212 0.307142857142857 0 0.189636363636364 0.126
0.04 0.0454545454545454 0.192857142857143 0 0.0416363636363636 0.028
0 0 0.142857142857143 0 0 0
0 0 0 0 0 0
0 0 0 0 0 0
0.14 0.136363636363636 0.0785714285714286 0.1 0.138909090909091 0.128
0.4 0.227272727272727 0.268115942028985 0.15 0.348181818181818 0.325
0.4 0.227272727272727 0.242857142857143 0.15 0.348181818181818 0.325
0.333333333333333 0.166666666666667 0.135714285714286 0.2 0.283333333333333 0.293333333333333
0.333333333333333 0.166666666666667 0.448529411764706 0.2 0.283333333333333 0.293333333333333
0.32 0.140625 0.478571428571429 0.2 0.2661875 0.284
0 0 0.0214285714285715 0 0 0
0 0 0.25 0 0 0
0.34 0.166666666666667 0.314285714285714 0.2 0.288 0.298
0 0 0 0 0 0
0.32 0.606060606060606 0.343283582089552 0.65 0.405818181818182 0.419
0.333333333333333 0.606060606060606 0.333333333333333 0.65 0.415151515151515 0.428333333333333
0.32 0.606060606060606 0.323076923076923 0.65 0.405818181818182 0.419
0.326086956521739 0.171875 0.235294117647059 0.2 0.279823369565217 0.288260869565217
0 0 0 0 0 0
0.32 0.575757575757576 0.335714285714286 0.65 0.396727272727273 0.419
0.34 0.166666666666667 0.235714285714286 0.2 0.288 0.298
0.4 0.621212121212121 0.75 0.65 0.466363636363636 0.475
0.54 0.424242424242424 0.207142857142857 0.35 0.505272727272727 0.483
0.02 0 0.164285714285714 0 0.014 0.014
0.02 0 0.171428571428571 0 0.014 0.014
0.2 0.46969696969697 0.278571428571429 0.65 0.280909090909091 0.335
0.2 0.46969696969697 0.6 0.65 0.280909090909091 0.335
0.2 0.46969696969697 0.364285714285714 0.65 0.280909090909091 0.335
0.04 0 0 0 0.028 0.028
0.18 0.121212121212121 0.528985507246377 0.45 0.162363636363636 0.261
0 0 0 0 0 0
0.16 0.136363636363636 0.0144927536231884 0.1 0.152909090909091 0.142
0.04 0 0.414285714285714 0 0.028 0.028
0.54 0.424242424242424 0.414285714285714 0.5 0.505272727272727 0.528
0.42 0.575757575757576 0.15 0.35 0.466727272727273 0.399
0.12 0.0757575757575758 0.389705882352941 0.1 0.106727272727273 0.114
0.12 0.0757575757575758 0.407142857142857 0.1 0.106727272727273 0.114
0.0600000000000001 0.0454545454545454 0.00714285714285712 0.1 0.0556363636363637 0.0720000000000001
0.34 0.136363636363636 0.67910447761194 0.55 0.278909090909091 0.403
0.104166666666667 0.0757575757575758 0.405797101449275 0.1 0.0956439393939396 0.102916666666667
0.333333333333333 0.136363636363636 0.435714285714286 0.55 0.274242424242424 0.398333333333333
0.54 0.333333333333333 0.614285714285714 0.3 0.478 0.468
0.104166666666667 0.0454545454545454 0.1 0 0.0865530303030305 0.0729166666666669
0 0 0.178571428571429 0 0 0
0.3 0.390625 0.214285714285714 0.1 0.3271875 0.24
0.44 0.303030303030303 0.421428571428571 0.05 0.398909090909091 0.323
0.14 0 0 0 0.098 0.098
0.34 0.621212121212121 0.65 0.65 0.424363636363636 0.433
0 0 0.291044776119403 0 0 0
0.52 0.287878787878788 0.228571428571429 0.15 0.450363636363636 0.409
0.1 0.348484848484849 0.128571428571429 0.3 0.174545454545455 0.16
0.48 0.242424242424242 0.05 0.15 0.408727272727273 0.381
0.02 0 0.15 0 0.014 0.014
0.54 0.287878787878788 0.268115942028985 0.15 0.464363636363636 0.423
0 0 0.0652173913043478 0 0 0
0.14 0 0.385714285714286 0 0.098 0.098
0.24 0.227272727272727 0.45 0.35 0.236181818181818 0.273
0.270833333333333 0.0151515151515151 0.278571428571429 0.1 0.194128787878788 0.219583333333333
0.08 0.0303030303030303 0.00714285714285712 0.2 0.0650909090909091 0.116
0.12 0 0.0652173913043478 0 0.084 0.084
0 0.0606060606060606 0 0.2 0.0181818181818182 0.06
0.41304347826087 0.5 0.111940298507463 0.6 0.439130434782609 0.469130434782609
0.42 0.318181818181818 0 0.45 0.389454545454545 0.429
0 0 0.291044776119403 0 0 0
0 0 0.41304347826087 0 0 0
0.48 0.333333333333333 0 0.35 0.436 0.441
0 0 0.0714285714285714 0 0 0
0.08 0 0.185714285714286 0.15 0.056 0.101
0.2 0.287878787878788 0 0.25 0.226363636363636 0.215
0.6 0.348484848484849 0.0942028985507246 0.55 0.524545454545455 0.585
0.2 0.287878787878788 0 0.277777777777778 0.226363636363636 0.223333333333333
0.2 0.227272727272727 0.00714285714285712 0.25 0.208181818181818 0.215
0.16 0.318181818181818 0.220588235294118 0.2 0.207454545454545 0.172
0 0 0 0 0 0
0.58 0.287878787878788 0.0652173913043478 0.45 0.492363636363636 0.541
0.6 0.3125 0.0785714285714286 0.5 0.51375 0.57
0.6 0.3125 0.1 0.5 0.51375 0.57
0.32 0.242424242424242 0.0785714285714286 0.15 0.296727272727273 0.269
0.18 0.318181818181818 0 0.35 0.221454545454545 0.231
0.18 0.0303030303030303 0.15 0.2 0.135090909090909 0.186
0 0 0.132352941176471 0 0 0
0.18 0.666666666666667 0.414285714285714 0.222222222222222 0.326 0.192666666666667
0.64 0.484848484848485 0.364285714285714 0 0.593454545454545 0.448
0.1 0.257575757575758 0.0142857142857142 0.05 0.147272727272727 0.085
0.0600000000000001 0.606060606060606 0.0857142857142857 0.1 0.223818181818182 0.0720000000000001
0.16 0.257575757575758 0.05 0.05 0.189272727272727 0.127
0 0 0.0579710144927537 0 0 0
0.24 0 0 0 0.168 0.168
0.04 0 0.0074626865671642 0 0.028 0.028
0 0 0 0.2 0 0.06
0.16 0.257575757575758 0.35 0.05 0.189272727272727 0.127
0.18 0.272727272727273 0.535714285714286 0.35 0.207818181818182 0.231
0 0 0.00714285714285712 0 0 0
0 0.545454545454545 0.385714285714286 0.3 0.163636363636363 0.09
0.02 0 0.515151515151515 0 0.014 0.014
0.7 0.196969696969697 0.181159420289855 0.35 0.549090909090909 0.595
0.6 0.121212121212121 0.257142857142857 0.4 0.456363636363636 0.54
0.6 0.121212121212121 0.242857142857143 0.35 0.456363636363636 0.525
0 0 0.378571428571429 0.0555555555555556 0 0.0166666666666667
0.16 0.651515151515151 0.333333333333333 0.4 0.307454545454545 0.232
0.02 0.121212121212121 0.3 0.35 0.0503636363636363 0.119
0.56 0.560606060606061 0.2 0.3 0.560181818181818 0.482
0.58 0.560606060606061 0.492753623188406 0.3 0.574181818181818 0.496
0.16 0.196969696969697 0.15 0.05 0.171090909090909 0.127
0.0600000000000001 0.136363636363636 0.671428571428571 0.35 0.0829090909090909 0.147
0.04 0 0 0 0.028 0.028
0.04 0.0606060606060606 0.435714285714286 0.3 0.0461818181818182 0.118
0.04 0.136363636363636 0.628571428571429 0.35 0.0689090909090908 0.133
0 0.0606060606060606 0 0.3 0.0181818181818182 0.09
0 0.0757575757575758 0.0217391304347826 0.05 0.0227272727272727 0.015
0 0.0606060606060606 0 0.3 0.0181818181818182 0.09
0.04 0.136363636363636 0.595588235294118 0.35 0.0689090909090908 0.133
0.04 0.136363636363636 0.614285714285714 0.35 0.0689090909090908 0.133
0.04 0.136363636363636 0.614285714285714 0.35 0.0689090909090908 0.133
0 0.0454545454545454 0 0 0.0136363636363636 0
0 0.0757575757575758 0.0214285714285715 0.0625 0.0227272727272727 0.01875
0.04 0.0757575757575758 0.592857142857143 0.05 0.0507272727272727 0.043
0.08 0.121212121212121 0.45 0.25 0.0923636363636363 0.131
0.48 0.0303030303030303 0.55 0.2 0.345090909090909 0.396
0.18 0.84375 0.389705882352941 0.7 0.379125 0.336
0.1 0.0757575757575758 0.115384615384615 0.1 0.0927272727272727 0.1
0 0.348484848484849 0.107142857142857 0 0.104545454545455 0
0.1 0.0757575757575758 0.166666666666667 0.1 0.0927272727272727 0.1
0 0 0 0 0 0
0 0 0.121428571428571 0 0 0
0 0 0 0 0 0
0.48 0.0303030303030303 0 0 0.345090909090909 0.336
0 0.348484848484849 0.564285714285714 0 0.104545454545455 0
0 0 0.45 0 0 0
0.1 0.0757575757575758 0.192857142857143 0.1 0.0927272727272727 0.1
0 0.424242424242424 0.463768115942029 0 0.127272727272727 0
0.04 0.0606060606060606 0.185714285714286 0.3 0.0461818181818182 0.118
0 0 0.0642857142857143 0 0 0
0.1 0.53030303030303 0.585714285714286 0.05 0.229090909090909 0.085
0.08 0.575757575757576 0.85 0.35 0.228727272727273 0.161
0.08 0.575757575757576 0.869565217391304 0.35 0.228727272727273 0.161
0.02 0.227272727272727 0.592857142857143 0.05 0.0821818181818181 0.029
0 0 0 0 0 0
0.0416666666666666 0.590909090909091 0.942857142857143 0.35 0.206439393939394 0.134166666666667
0.02 0 0.0285714285714286 0 0.014 0.014
0 0 0.0642857142857143 0 0 0
0.02 0 0.121428571428571 0 0.014 0.014
0 0.0151515151515151 0 0 0.00454545454545453 0
0 0.106060606060606 0 0.65 0.0318181818181818 0.195
0 0 0.0285714285714286 0 0 0
0 0 0.0785714285714286 0 0 0
0 0 0.0808823529411765 0 0 0
0.04 0.121212121212121 0.192857142857143 0 0.0643636363636363 0.028
0 0 0.0428571428571428 0 0 0
0 0.242424242424242 0.15 0 0.0727272727272726 0
0.08 0.424242424242424 0.821428571428571 0.05 0.183272727272727 0.071
0.34 0.121212121212121 0.114285714285714 0.65 0.274363636363636 0.433
0.08 0.409090909090909 0.821428571428571 0.05 0.178727272727273 0.071
0.02 0 0.0857142857142857 0 0.014 0.014
0.02 0 0 0 0.014 0.014
0.08 0.393939393939394 0.821428571428571 0.05 0.174181818181818 0.071
0.02 0.303030303030303 0.522388059701492 0 0.104909090909091 0.014
0.02 0 0.364285714285714 0 0.014 0.014
0.04 0.303030303030303 0.671428571428571 0 0.118909090909091 0.028
0.456521739130435 0.5 0.916666666666667 0.6 0.469565217391304 0.499565217391304
0.02 0 0.121428571428571 0 0.014 0.014
0.02 0 0.0928571428571429 0 0.014 0.014
0.04 0 0.456521739130435 0 0.028 0.028
0.5 0.515151515151515 0 0.45 0.504545454545455 0.485
0.02 0 0 0 0.014 0.014
0.68 0.484848484848485 0.636363636363636 0.55 0.621454545454545 0.641
0.44 0.409090909090909 0.0642857142857143 0.5 0.430727272727273 0.458
0.02 0 0 0 0.014 0.014
0.02 0 0 0 0.014 0.014
0.22 0 0.0357142857142857 0 0.154 0.154
0 0 0.107142857142857 0 0 0
0.42 0.409090909090909 0.210144927536232 0.5 0.416727272727273 0.444
0.46 0.484848484848485 0.369565217391304 0.55 0.467454545454545 0.487
0.46 0.484848484848485 0.335714285714286 0.55 0.467454545454545 0.487
0.42 0.409090909090909 0.0428571428571428 0.5 0.416727272727273 0.444
0.46 0.484848484848485 0.371428571428571 0.55 0.467454545454545 0.487
0.42 0.409090909090909 0.0428571428571428 0.5 0.416727272727273 0.444
0.02 0 0 0 0.014 0.014
0 0 0.0642857142857143 0 0 0
0.02 0.0757575757575758 0.0652173913043478 0.05 0.0367272727272727 0.029
0.02 0 0 0 0.014 0.014
0.46 0.484848484848485 0.335714285714286 0.55 0.467454545454545 0.487
0.46 0.46875 0.330882352941177 0.55 0.462625 0.487
0.42 0.409090909090909 0.164285714285714 0.5 0.416727272727273 0.444
0.46 0.484848484848485 0.25 0.55 0.467454545454545 0.487
0.44 0.46875 0.246376811594203 0.55 0.448625 0.473
0.02 0 0 0 0.014 0.014
0.02 0.0757575757575758 0.0642857142857143 0.05 0.0367272727272727 0.029
0.46 0.5 0.341666666666667 0.55 0.472 0.487
0.46 0.46875 0.386363636363636 0.55 0.462625 0.487
0 0 0.107142857142857 0 0 0
0 0 0.107142857142857 0 0 0
0 0 0.0357142857142857 0 0 0
0.02 0.0909090909090909 0.0642857142857143 0.05 0.0412727272727273 0.029
0 0 0.107142857142857 0 0 0
0.46 0.484848484848485 0.385714285714286 0.55 0.467454545454545 0.487
0 0 0.0142857142857142 0 0 0
0 0 0.0214285714285715 0 0 0
0.386363636363636 0.409090909090909 0.0923076923076923 0.45 0.393181818181818 0.405454545454545
0 0 0.115942028985507 0 0 0
0 0 0.0142857142857142 0 0 0
0.44 0.46969696969697 0.414285714285714 0.55 0.448909090909091 0.473
0 0 0 0 0 0
0.6875 0.46969696969697 0.713235294117647 0.55 0.622159090909091 0.64625
0.02 0.0757575757575758 0.0642857142857143 0.05 0.0367272727272727 0.029
0.38 0.484848484848485 0.246376811594203 0.25 0.411454545454545 0.341
0.08 0.166666666666667 0.185714285714286 0.35 0.106 0.161
0.08 0.166666666666667 0.227941176470588 0.35 0.106 0.161
0 0 0.0661764705882353 0 0 0
0.42 0.46969696969697 0.130434782608696 0.2 0.434909090909091 0.354
0.16 0.0151515151515151 0.0142857142857142 0 0.116545454545455 0.112
0.34 0.196969696969697 0.528571428571429 0.6 0.297090909090909 0.418
0.34 0.196969696969697 0.528571428571429 0.6 0.297090909090909 0.418
0.34 0.287878787878788 0.842857142857143 0.7 0.324363636363636 0.448
0.34 0.196969696969697 0.192857142857143 0.6 0.297090909090909 0.418
0.26 0.333333333333333 0.615942028985507 0.2 0.282 0.242
0.38 0.303030303030303 0.0571428571428572 0.85 0.356909090909091 0.521
0 0.0757575757575758 0.292857142857143 0.1 0.0227272727272727 0.03
0 0 0 0 0 0
0.34 0.212121212121212 0.0285714285714286 0.6 0.301636363636364 0.418
0.34 0.212121212121212 0.0857142857142857 0.6 0.301636363636364 0.418
0.22 0.242424242424242 0.0785714285714286 0.1 0.226727272727273 0.184
0.4 0.393939393939394 0.164285714285714 0.3 0.398181818181818 0.37
0.22 0.419354838709677 0.67910447761194 0.2 0.279806451612903 0.214
0.375 0.419354838709677 0.683823529411765 0.25 0.388306451612903 0.3375
0.16 0.0151515151515151 0.157142857142857 0 0.116545454545455 0.112
0.2 0.393939393939394 0.414285714285714 0.25 0.258181818181818 0.215
0.4 0.212121212121212 0.1 0.5 0.343636363636364 0.43
0.2 0.393939393939394 0.414285714285714 0.25 0.258181818181818 0.215
0.2 0.393939393939394 0.414285714285714 0.25 0.258181818181818 0.215
0.36 0.409090909090909 0.601449275362319 0.25 0.374727272727273 0.327
0.4 0.212121212121212 0.107142857142857 0.5 0.343636363636364 0.43
0 0 0.106060606060606 0 0 0
0.36 0.409090909090909 0.615942028985507 0.25 0.374727272727273 0.327
0 0.0606060606060606 0.25 0.1 0.0181818181818182 0.03
0 0 0.0142857142857142 0 0 0
0.08 0.212121212121212 0.144927536231884 0.35 0.119636363636364 0.161
0.0600000000000001 0.212121212121212 0.15 0.35 0.105636363636364 0.147
0.0600000000000001 0.212121212121212 0.142857142857143 0.35 0.105636363636364 0.147
0.48 0 0 0 0.336 0.336
0.1 0.378787878787879 0.464285714285714 0.35 0.183636363636364 0.175
0.12 0.0151515151515151 0 0 0.0885454545454545 0.084
0 0.136363636363636 0.342857142857143 0 0.0409090909090908 0
0 0.106060606060606 0.35 0 0.0318181818181818 0
0.16 0.121212121212121 0.542857142857143 0 0.148363636363636 0.112
0.16 0.125 0.414285714285714 0 0.1495 0.112
0.02 0.0151515151515151 0.0214285714285715 0 0.0185454545454545 0.014
0 0 0.00724637681159424 0 0 0
0.0869565217391305 0.303030303030303 0.135714285714286 0.0555555555555556 0.151778656126482 0.077536231884058
0 0 0.0142857142857142 0 0 0
0.18 0.121212121212121 0.307142857142857 0.1 0.162363636363636 0.156
0 0 0.114285714285714 0 0 0
0 0 0.0428571428571428 0 0 0
0.16 0.166666666666667 0.181159420289855 0 0.162 0.112
0.0217391304347826 0.0454545454545454 0.0571428571428572 0 0.0288537549407114 0.0152173913043478
0 0 0.0142857142857142 0 0 0
0 0 0.0428571428571428 0 0 0
0.02 0.0151515151515151 0.0714285714285714 0 0.0185454545454545 0.014
0.04 0.0454545454545454 0.173913043478261 0 0.0416363636363636 0.028
0.34 0.742424242424242 0.364285714285714 0.55 0.460727272727273 0.403
0.0600000000000001 0 0.235714285714286 0 0.0420000000000001 0.0420000000000001
0 0 0.0289855072463768 0 0 0
0.56 0.227272727272727 0.392857142857143 0.45 0.460181818181818 0.527
0 0 0.0357142857142857 0 0 0
0 0 0.05 0 0 0
0 0.181818181818182 0 0 0.0545454545454546 0
0.1 0.257575757575758 0.421428571428571 0.7 0.147272727272727 0.28
0 0 0.235714285714286 0 0 0
0 0.196969696969697 0 0 0.0590909090909091 0
0.16 0.106060606060606 0.185714285714286 0.5 0.143818181818182 0.262
0 0 0.0428571428571428 0 0 0
0.22 0.196969696969697 0.835714285714286 0.15 0.213090909090909 0.199
0 0 0.192857142857143 0 0 0
0.2 0.0757575757575758 0.431818181818182 0.15 0.162727272727273 0.185
0.22 0.318181818181818 0.792857142857143 0.35 0.249454545454545 0.259
0.26 0.166666666666667 0.121428571428571 0.25 0.232 0.257
0 0 0.0285714285714286 0 0 0
0.62 0.0303030303030303 0.0714285714285714 0.15 0.443090909090909 0.479
0 0 0.0362318840579711 0 0 0
0.28 0.560606060606061 0.514285714285714 0.45 0.364181818181818 0.331
0.02 0.424242424242424 0.128571428571429 0.4 0.141272727272727 0.134
0.02 0.545454545454545 0.0857142857142857 0.5 0.177636363636363 0.164
0.08 0.0303030303030303 0.4 0.1 0.0650909090909091 0.086
0.04 0.409090909090909 0.414285714285714 0.5 0.150727272727273 0.178
0.02 0.333333333333333 0.257142857142857 0.45 0.114 0.149
0 0.0151515151515151 0.157142857142857 0 0.00454545454545453 0
0.0208333333333334 0.0151515151515151 0.110294117647059 0 0.0191287878787879 0.0145833333333334
0.6 0.287878787878788 0.271428571428571 0.2 0.506363636363636 0.48
0 0 0 0 0 0
0.46 0.181818181818182 0.1 0.35 0.376545454545455 0.427
0.1 0.0454545454545454 0.0579710144927537 0 0.0836363636363636 0.07
0.12 0.0454545454545454 0.0285714285714286 0.05 0.0976363636363636 0.099
0.18 0.5 0.121428571428571 0.2 0.276 0.186
0.270833333333333 0.121212121212121 0.213235294117647 0 0.225946969696969 0.189583333333333
0 0 0.114285714285714 0 0 0
0.1 0.0606060606060606 0.0714285714285714 0 0.0881818181818182 0.07
0.16 0.136363636363636 0.123188405797101 0.15 0.152909090909091 0.157
0 0 0.142857142857143 0 0 0
0.16 0.136363636363636 0.121428571428571 0.15 0.152909090909091 0.157
0.16 0.136363636363636 0.121428571428571 0.15 0.152909090909091 0.157
0.2 0.0606060606060606 0.414285714285714 0 0.158181818181818 0.14
0.34 0.378787878787879 0.107142857142857 0.7 0.351636363636364 0.448
0 0.0909090909090909 0 0 0.0272727272727273 0
0.24 0.0909090909090909 0.0642857142857143 0.15 0.195272727272727 0.213
0 0 0.123188405797101 0 0 0
0 0.0909090909090909 0 0 0.0272727272727273 0
0.2 0.0757575757575758 0.0571428571428572 0 0.162727272727273 0.14
0 0.0454545454545454 0.35 0 0.0136363636363636 0
0.26 0.5 0.0642857142857143 0.15 0.332 0.227
0 0 0.0144927536231884 0 0 0
0 0.0454545454545454 0.00735294117647056 0 0.0136363636363636 0
0.38 0.393939393939394 0.592857142857143 0.3 0.384181818181818 0.356
0.26 0.424242424242424 0.420289855072464 0.35 0.309272727272727 0.287
0.54 0.575757575757576 0.3 0.55 0.550727272727273 0.543
0.36 0.424242424242424 0.657142857142857 0.35 0.379272727272727 0.357
0.42 0.363636363636364 0.264285714285714 0.55 0.403090909090909 0.459
0.0652173913043478 0.227272727272727 0.323529411764706 0.05 0.113833992094862 0.0606521739130435
0 0 0.0571428571428572 0 0 0
0.4 0.454545454545455 0.285714285714286 0.5 0.416363636363636 0.43
0.32 0.0909090909090909 0.398550724637681 0 0.251272727272727 0.224
0.38 0.0909090909090909 0.392857142857143 0 0.293272727272727 0.266
0.22 0.242424242424242 0.4 0.5 0.226727272727273 0.304
0.26 0.439393939393939 0.85 0.55 0.313818181818182 0.347
0.28 0.424242424242424 0.75 0.65 0.323272727272727 0.391
0 0 0.0428571428571428 0 0 0
0.28 0.393939393939394 0.778571428571429 0.6 0.314181818181818 0.376
0.24 0.393939393939394 0.578571428571429 0.6 0.286181818181818 0.348
0.28 0.393939393939394 0.321428571428571 0.6 0.314181818181818 0.376
0.28 0.393939393939394 0.885714285714286 0.6 0.314181818181818 0.376
0.04 0.121212121212121 0.271428571428571 0.05 0.0643636363636363 0.043
0 0 0.00714285714285712 0 0 0
0.24 0.136363636363636 0.35 0.05 0.208909090909091 0.183
0.24 0.287878787878788 0.542857142857143 0.05 0.254363636363636 0.183
0.270833333333333 0.136363636363636 0.55 0.05 0.230492424242424 0.204583333333333
0.24 0.136363636363636 0.0714285714285714 0.05 0.208909090909091 0.183
0.46 0.348484848484849 0.964285714285714 0 0.426545454545455 0.322
0.16 0.136363636363636 0.192857142857143 0 0.152909090909091 0.112
0 0.151515151515151 0.0928571428571429 0 0.0454545454545453 0
0.16 0.272727272727273 0.904411764705882 0 0.193818181818182 0.112
0 0 0 0 0 0
0.12 0.136363636363636 0.192857142857143 0 0.124909090909091 0.084
0 0 0.0428571428571428 0 0 0
0.270833333333333 0.166666666666667 0.885714285714286 0.05 0.239583333333333 0.204583333333333
0.28 0.166666666666667 0.884057971014493 0.05 0.246 0.211
0.28 0.166666666666667 0.885714285714286 0.05 0.246 0.211
0 0.227272727272727 0.246376811594203 0 0.0681818181818181 0
0.3 0.242424242424242 0.971014492753623 0.05 0.282727272727273 0.225
0 0.196969696969697 0.239130434782609 0 0.0590909090909091 0
0.04 0 0 0 0.028 0.028
0.3 0.242424242424242 0.985714285714286 0.05 0.282727272727273 0.225
0 0.109375 0.159420289855073 0 0.0328125 0
0 0.106060606060606 0.164285714285714 0 0.0318181818181818 0
0 0.196969696969697 0.228571428571429 0 0.0590909090909091 0
0 0.196969696969697 0.214285714285714 0 0.0590909090909091 0
0.3 0.0454545454545454 0.427536231884058 0.05 0.223636363636364 0.225
0 0 0.0285714285714286 0 0 0
0 0.196969696969697 0.214285714285714 0 0.0590909090909091 0
0 0.106060606060606 0.157142857142857 0 0.0318181818181818 0
0 0.196969696969697 0.214285714285714 0 0.0590909090909091 0
0.32 0.257575757575758 0.971428571428571 0.05 0.301272727272727 0.239
0.32 0.0757575757575758 0.757142857142857 0.05 0.246727272727273 0.239
0 0.106060606060606 0.192857142857143 0 0.0318181818181818 0
0.34 0.272727272727273 0.971428571428571 0.05 0.319818181818182 0.253
0 0.0909090909090909 0.0149253731343284 0 0.0272727272727273 0
0.3125 0.17741935483871 0.792857142857143 0.05 0.271975806451613 0.23375
0.32 0.272727272727273 0.971428571428571 0.05 0.305818181818182 0.239
0.32 0.0757575757575758 0.760869565217391 0.05 0.246727272727273 0.239
0.32 0.166666666666667 0.814285714285714 0.0555555555555556 0.274 0.240666666666667
0.32 0.272727272727273 0.971428571428571 0.0555555555555556 0.305818181818182 0.240666666666667
0.32 0.0757575757575758 0.771428571428571 0.05 0.246727272727273 0.239
0 0.106060606060606 0.157142857142857 0 0.0318181818181818 0
0.32 0.106060606060606 0.757142857142857 0.05 0.255818181818182 0.239
0.04 0 0.108695652173913 0 0.028 0.028
0.04 0.212121212121212 0.427536231884058 0 0.0916363636363636 0.028
0.0208333333333334 0.212121212121212 0.161538461538462 0 0.078219696969697 0.0145833333333334
0.04 0.212121212121212 0.178571428571429 0 0.0916363636363636 0.028
0.04 0.212121212121212 0.207142857142857 0 0.0916363636363636 0.028
0 0 0.0357142857142857 0 0 0
0.0416666666666666 0.212121212121212 0.428571428571429 0 0.0928030303030302 0.0291666666666666
0.04 0.212121212121212 0.1 0 0.0916363636363636 0.028
0 0 0.0357142857142857 0 0 0
0 0 0.0507246376811594 0 0 0
0 0 0.00714285714285712 0 0 0
0 0 0.0142857142857142 0 0 0
0 0 0.0357142857142857 0 0 0
0 0 0.492857142857143 0 0 0
0.7 0.227272727272727 0.55 0.05 0.558181818181818 0.505
0.66 0.181818181818182 0.171428571428571 0.05 0.516545454545455 0.477
0.04 0 0.0142857142857142 0 0.028 0.028
0.6875 0.181818181818182 0.382352941176471 0.05 0.535795454545455 0.49625
0.7 0.227272727272727 0.992857142857143 0.05 0.558181818181818 0.505
0.68 0.196969696969697 0.564285714285714 0.05 0.535090909090909 0.491
0.6 0.166666666666667 0.05 0.05 0.47 0.435
0 0 0.121428571428571 0 0 0
0.68 0.203125 0.492857142857143 0.05 0.5369375 0.491
0.68 0.181818181818182 0.492857142857143 0.05 0.530545454545455 0.491
0 0 0.157142857142857 0 0 0
0.68 0.196969696969697 0.55 0.05 0.535090909090909 0.491
0.64 0.318181818181818 0.878571428571429 0.05 0.543454545454545 0.463
0 0.0606060606060606 0.235714285714286 0 0.0181818181818182 0
0 0.0606060606060606 0.235714285714286 0 0.0181818181818182 0
0.34 0.5 0.378571428571429 0.7 0.388 0.448
0.3125 0.53125 0.194029850746269 0.75 0.378125 0.44375
0.66 0.484848484848485 0.557142857142857 0.3 0.607454545454545 0.552
0 0.0151515151515151 0.121428571428571 0 0.00454545454545453 0
0.56 0.303030303030303 0.00724637681159424 0.05 0.482909090909091 0.407
0.04 0.0606060606060606 0.360294117647059 0 0.0461818181818182 0.028
0 0.0454545454545454 0.228571428571429 0 0.0136363636363636 0
0.48 0.363636363636364 0.45 0.7 0.445090909090909 0.546
0.02 0 0.0285714285714286 0.05 0.014 0.029
0.48 0.363636363636364 0.385714285714286 0.7 0.445090909090909 0.546
0 0 0 0 0 0
0.12 0 0 0 0.084 0.084
0.54 0.590909090909091 0.564285714285714 0.25 0.555272727272727 0.453
0.52 0.375 0.35 0.05 0.4765 0.379
0.0208333333333334 0.21875 0.328571428571429 0.2 0.0802083333333334 0.0745833333333334
0.46 0.363636363636364 0.0142857142857142 0.05 0.431090909090909 0.337
0.04 0 0.0869565217391305 0 0.028 0.028
0.4375 0.409090909090909 0.456521739130435 0.05 0.428977272727273 0.32125
0.48 0.439393939393939 0.264285714285714 0.75 0.467818181818182 0.561
0.46 0.424242424242424 0.421428571428571 0.05 0.449272727272727 0.337
0.46 0.409090909090909 0.427536231884058 0.05 0.444727272727273 0.337
0.5 0.390625 0.421428571428571 0.05 0.4671875 0.365
0.5 0.378787878787879 0.0785714285714286 0.35 0.463636363636364 0.455
0.5 0.363636363636364 0.101449275362319 0.35 0.459090909090909 0.455
0.04 0 0.173913043478261 0 0.028 0.028
0 0 0 0 0 0
0 0.0454545454545454 0 0 0.0136363636363636 0
0.416666666666667 0.5 0.3 0.3 0.441666666666667 0.381666666666667
0 0.0454545454545454 0 0 0.0136363636363636 0
0 0 0.384615384615385 0 0 0
0.64 0.378787878787879 0.0142857142857142 0.7 0.561636363636364 0.658
0.64 0.378787878787879 0.072463768115942 0.7 0.561636363636364 0.658
0.2 0.53030303030303 0.0928571428571429 0.3 0.299090909090909 0.23
0 0 0.435714285714286 0 0 0
0.2 0.53030303030303 0.0928571428571429 0.3 0.299090909090909 0.23
0.64 0.272727272727273 0.0785714285714286 0.7 0.529818181818182 0.658
0.18 0.45 0.0869565217391305 0.3 0.261 0.216
0.18 0.439393939393939 0.535714285714286 0.3 0.257818181818182 0.216
0.3 0.272727272727273 0.0217391304347826 0.7 0.291818181818182 0.42
0.645833333333333 0.272727272727273 0.282608695652174 0.7 0.533901515151515 0.662083333333333
0 0.0151515151515151 0.135714285714286 0 0.00454545454545453 0
0.0600000000000001 0.0151515151515151 0.371428571428571 0 0.0465454545454546 0.0420000000000001
0.66 0.363636363636364 0.2 0.7 0.571090909090909 0.672
0.66 0.363636363636364 0.2 0.7 0.571090909090909 0.672
0.0600000000000001 0.0151515151515151 0.457142857142857 0 0.0465454545454546 0.0420000000000001
0.0600000000000001 0.0151515151515151 0.457142857142857 0 0.0465454545454546 0.0420000000000001
0.66 0.363636363636364 0.2 0.7 0.571090909090909 0.672
0.66 0.363636363636364 0.195652173913043 0.7 0.571090909090909 0.672
0.66 0.363636363636364 0.164285714285714 0.7 0.571090909090909 0.672
0 0 0.142857142857143 0 0 0
0 0 0.0571428571428572 0 0 0
0.166666666666667 0.181818181818182 0.371428571428571 0 0.171212121212121 0.116666666666667
0.0600000000000001 0.0151515151515151 0.321428571428571 0 0.0465454545454546 0.0420000000000001
0.66 0.363636363636364 0.35 0.75 0.571090909090909 0.687
0 0 0.292857142857143 0 0 0
0 0 0.292857142857143 0 0 0
0 0 0.292857142857143 0 0 0
0.1 0.439393939393939 0.0928571428571429 0.15 0.201818181818182 0.115
0 0 0.0642857142857143 0 0 0
0 0 0.0441176470588235 0 0 0
0.14 0.439393939393939 0.0785714285714286 0.15 0.229818181818182 0.143
0 0 0.082089552238806 0 0 0
0.2 0.53030303030303 0.75 0.2 0.299090909090909 0.2
0.14 0.439393939393939 0 0.15 0.229818181818182 0.143
0 0 0.0942028985507246 0 0 0
0.2 0.53030303030303 0.714285714285714 0.2 0.299090909090909 0.2
0 0 0.0785714285714286 0 0 0
0.0600000000000001 0.0757575757575758 0.0785714285714286 0.05 0.0647272727272728 0.0570000000000001
0.12 0.25 0 0.05 0.159 0.099
0.0600000000000001 0.0757575757575758 0.378571428571429 0.05 0.0647272727272728 0.0570000000000001
0 0 0 0 0 0
0.26 0.803030303030303 0.928571428571429 0.05 0.422909090909091 0.197
0.14 0.318181818181818 0 0 0.193454545454545 0.098
0 0 0 0 0 0
0.0600000000000001 0.454545454545455 0.271428571428571 0.05 0.178363636363637 0.0570000000000001
0.04 0.46969696969697 0.22463768115942 0.05 0.168909090909091 0.043
0.56 0.227272727272727 0.210144927536232 0.75 0.460181818181818 0.617
0.0600000000000001 0.46969696969697 0.634328358208955 0.25 0.182909090909091 0.117
0.38 0 0.0928571428571429 0 0.266 0.266
0 0 0 0 0 0
0 0 0 0 0 0
0.14 0 0 0 0.098 0.098
0.0600000000000001 0.484848484848485 0.357142857142857 0.1 0.187454545454546 0.0720000000000001
0.18 0.272727272727273 0.328571428571429 0.2 0.207818181818182 0.186
0.24 0.712121212121212 0.707142857142857 0.3 0.381636363636364 0.258
0.18 0.212121212121212 0.171428571428571 0.2 0.189636363636364 0.186
0 0.0303030303030303 0.185714285714286 0.2 0.00909090909090909 0.06
0.14 0.606060606060606 0.544117647058824 0.6 0.279818181818182 0.278
0.1 0.590909090909091 0.464285714285714 0.15 0.247272727272727 0.115
0.14 0.606060606060606 0.542857142857143 0.6 0.279818181818182 0.278
0.14 0.742424242424242 0.892857142857143 0.6 0.320727272727273 0.278
0.1 0.590909090909091 0.707142857142857 0.15 0.247272727272727 0.115
0 0.106060606060606 0 0 0.0318181818181818 0
0.72 0.272727272727273 0.15 0.4 0.585818181818182 0.624
0.08 0.121212121212121 0.0571428571428572 0.45 0.0923636363636363 0.191
0.0600000000000001 0 0.0507246376811594 0 0.0420000000000001 0.0420000000000001
0.32 0.15625 0.0428571428571428 0.2 0.270875 0.284
0 0 0.235714285714286 0 0 0
0.26 0.121212121212121 0.114285714285714 0.25 0.218363636363636 0.257
0.04 0.454545454545455 0 0.2 0.164363636363636 0.088
0.1 0.227272727272727 0.00714285714285712 0.35 0.138181818181818 0.175
0.28 0.545454545454545 0.00714285714285712 0.3 0.359636363636364 0.286
0.3 0.121212121212121 0.107142857142857 0.2 0.246363636363636 0.27
0.16 0.0151515151515151 0 0.05 0.116545454545455 0.127
0.04 0 0.0142857142857142 0 0.028 0.028
0.26 0.348484848484849 0.221428571428571 0.7 0.286545454545455 0.392
0.2 0.0303030303030303 0.0857142857142857 0.05 0.149090909090909 0.155
0 0 0.0942028985507246 0 0 0
0 0 0.0434782608695652 0 0 0
0.4 0.5 0.6 0.8 0.43 0.52
0.02 0 0.173913043478261 0 0.014 0.014
0.34 0.166666666666667 0.478571428571429 0.15 0.288 0.283
0 0.0454545454545454 0.0714285714285714 0 0.0136363636363636 0
0.34 0.333333333333333 0.0642857142857143 0.35 0.338 0.343
0.32 0.181818181818182 0.575757575757576 0.05 0.278545454545455 0.239
0.08 0.0909090909090909 0.05 0 0.0832727272727273 0.056
0 0 0.0214285714285715 0 0 0
0 0 0.228571428571429 0 0 0
0.26 0.0757575757575758 0.478571428571429 0.05 0.204727272727273 0.197
0.24 0.181818181818182 0.1 0 0.222545454545455 0.168
0 0 0 0 0 0
0 0 0.357142857142857 0 0 0
0.26 0.151515151515151 0.1 0 0.227454545454545 0.182
0.38 0.181818181818182 0.535714285714286 0.05 0.320545454545455 0.281
0.34 0.15625 0.535714285714286 0.05 0.284875 0.253
0.1 0.0909090909090909 0.214285714285714 0 0.0972727272727273 0.07
0.1 0.0909090909090909 0.0652173913043478 0 0.0972727272727273 0.07
0.08 0.0909090909090909 0.0642857142857143 0 0.0832727272727273 0.056
0 0 0.0357142857142857 0 0 0
0.08 0.0909090909090909 0.0447761194029851 0 0.0832727272727273 0.056
0.1 0.09375 0.0970149253731343 0 0.098125 0.07
0.36 0.166666666666667 0.485714285714286 0.05 0.302 0.267
0.08 0.0909090909090909 0.0642857142857143 0 0.0832727272727273 0.056
0 0 0.0142857142857142 0 0 0
0 0 0 0 0 0
0.1 0.0909090909090909 0.0579710144927537 0 0.0972727272727273 0.07
0.02 0.0909090909090909 0 0 0.0412727272727273 0.014
0 0 0.0142857142857142 0 0 0
0.1 0.0909090909090909 0.0857142857142857 0 0.0972727272727273 0.07
0.1 0.0909090909090909 0.183823529411765 0 0.0972727272727273 0.07
0.08 0.0909090909090909 0.0642857142857143 0 0.0832727272727273 0.056
0 0 0.0142857142857142 0 0 0
0.1 0 0.257142857142857 0.05 0.07 0.085
0.12 0 0.378571428571429 0.05 0.084 0.099
0.02 0.0909090909090909 0.0285714285714286 0 0.0412727272727273 0.014
0.12 0 0.378571428571429 0.05 0.084 0.099
0.1 0 0.278571428571429 0.05 0.07 0.085
0.12 0 0.369565217391304 0.05 0.084 0.099
0.12 0 0.428571428571429 0.05 0.084 0.099
0.02 0.0909090909090909 0.0357142857142857 0 0.0412727272727273 0.014
0 0 0.0357142857142857 0 0 0
0.04 0.0303030303030303 0.0434782608695652 0 0.0370909090909091 0.028
0.02 0.0454545454545454 0.360294117647059 0 0.0276363636363636 0.014
0 0 0.0294117647058824 0 0 0
0.02 0.0454545454545454 0.364285714285714 0 0.0276363636363636 0.014
0 0 0 0 0 0
0.02 0 0.05 0 0.014 0.014
0.2 0.0909090909090909 0.171428571428571 0.05 0.167272727272727 0.155
0.48 0.363636363636364 0.186567164179104 0.7 0.445090909090909 0.546
0.0600000000000001 0.0151515151515151 0.178571428571429 0 0.0465454545454546 0.0420000000000001
0.38 0.621212121212121 0.45 0.15 0.452363636363636 0.311
0.04 0.0151515151515151 0.0285714285714286 0 0.0325454545454545 0.028
0.12 0.0454545454545454 0.271428571428571 0 0.0976363636363636 0.084
0.02 0.0757575757575758 0.135714285714286 0 0.0367272727272727 0.014
0.28 0.484848484848485 0.601449275362319 0.5 0.341454545454545 0.346
0.12 0.0454545454545454 0.128571428571429 0.05 0.0976363636363636 0.099
0 0 0.15 0 0 0
0.2 0.166666666666667 0.6 0.05 0.19 0.155
0.02 0.121212121212121 0.157142857142857 0 0.0503636363636363 0.014
0.239130434782609 0.212121212121212 0.642857142857143 0.1 0.23102766798419 0.197391304347826
0.02 0.121212121212121 0.157142857142857 0 0.0503636363636363 0.014
0.56 0.363636363636364 0.260869565217391 0.4 0.501090909090909 0.512
0.12 0.046875 0.253623188405797 0.1 0.0980625 0.114
0.02 0.136363636363636 0.0652173913043478 0 0.0549090909090908 0.014
0 0 0.121428571428571 0 0 0
0.02 0.140625 0 0 0.0561875 0.014
0.239130434782609 0.393939393939394 0.164285714285714 0.5 0.285573122529645 0.317391304347826
0.6 0.46969696969697 0.455882352941177 0.5 0.560909090909091 0.57
0.02 0.0606060606060606 0.178571428571429 0 0.0321818181818182 0.014
0.24 0.393939393939394 0.157142857142857 0.5 0.286181818181818 0.318
0.62 0.409090909090909 0.185714285714286 0.55 0.556727272727273 0.599
0 0 0.05 0 0 0
0.604166666666667 0.467741935483871 0.425373134328358 0.611111111111111 0.563239247311828 0.60625
0.354166666666667 0.46875 0.352941176470588 0.55 0.388541666666667 0.412916666666667
0.14 0 0 0 0.098 0.098
0.46 0.484848484848485 0.485714285714286 0.55 0.467454545454545 0.487
0.12 0.0757575757575758 0.13768115942029 0 0.106727272727273 0.084
0 0 0.1 0 0 0
0 0 0.0857142857142857 0 0 0
0.12 0.196969696969697 0.152173913043478 0 0.143090909090909 0.084
0 0 0 0 0 0
0 0.0606060606060606 0 0 0.0181818181818182 0
0 0 0 0 0 0
0.24 0.424242424242424 0.107142857142857 0.55 0.295272727272727 0.333
0 0 0.0428571428571428 0 0 0
0.125 0.5 0.178571428571429 0.55 0.2375 0.2525
0 0 0.0909090909090909 0.05 0 0.015
0.36 0.5625 0.673913043478261 1 0.42075 0.552
0.46 0.712121212121212 0.0857142857142857 0 0.535636363636364 0.322
0 0 0.0571428571428572 0 0 0
0.28 0.65625 0.264705882352941 0 0.392875 0.196
0 0.0454545454545454 0.108695652173913 0 0.0136363636363636 0
0.36 0.287878787878788 0.121428571428571 0.75 0.338363636363636 0.477
0.375 0.287878787878788 0.414285714285714 0.75 0.348863636363636 0.4875
0.08 0.0757575757575758 0 0 0.0787272727272727 0.056
0.391304347826087 0.303030303030303 0.294117647058823 0.75 0.364822134387352 0.498913043478261
0.416666666666667 0.363636363636364 0.583333333333333 0.75 0.400757575757576 0.516666666666667
0.1 0.0151515151515151 0.228571428571429 0.1 0.0745454545454545 0.1
0 0.378787878787879 0.242857142857143 0.2 0.113636363636364 0.06
0.34 0.196969696969697 0.0357142857142857 0.1 0.297090909090909 0.268
0.1 0.424242424242424 0.507142857142857 0.2 0.197272727272727 0.13
0.54 0.318181818181818 0.271428571428571 0.7 0.473454545454545 0.588
0 0.303030303030303 0.0928571428571429 0.15 0.0909090909090909 0.045
0.34 0.181818181818182 0.0882352941176471 0.05 0.292545454545455 0.253
0 0.303030303030303 0.0869565217391305 0.15 0.0909090909090909 0.045
0.52 0.393939393939394 0.614285714285714 0.8 0.482181818181818 0.604
0.0600000000000001 0.151515151515151 0.0571428571428572 0 0.0874545454545454 0.0420000000000001
0 0 0.0735294117647058 0 0 0
0.52 0.181818181818182 0.514285714285714 0.05 0.418545454545455 0.379
0.04 0 0.0642857142857143 0 0.028 0.028
0.56 0.181818181818182 0.342857142857143 0.05 0.446545454545455 0.407
0.04 0 0.00714285714285712 0 0.028 0.028
0 0 0.294117647058823 0 0 0
0.28 0.212121212121212 0.3 0.65 0.259636363636364 0.391
0.1 0.0151515151515151 0.0214285714285715 0.05 0.0745454545454545 0.085
0.2 0.136363636363636 0.00714285714285712 0 0.180909090909091 0.14
0.26 0.136363636363636 0.235714285714286 0 0.222909090909091 0.182
0.26 0.0909090909090909 0.130434782608696 0 0.209272727272727 0.182
0 0 0.00714285714285712 0 0 0
0.44 0.28125 0.364285714285714 0.95 0.392375 0.593
0.229166666666667 0.0909090909090909 0.126865671641791 0 0.187689393939394 0.160416666666667
0.08 0 0 0 0.056 0.056
0 0 0.00724637681159424 0 0 0
0 0 0.0571428571428572 0 0 0
0.104166666666667 0 0 0 0.0729166666666669 0.0729166666666669
0.02 0.0151515151515151 0.0285714285714286 0.4 0.0185454545454545 0.134
0 0 0.0214285714285715 0 0 0
0.1 0.0303030303030303 0.578571428571429 0.55 0.0790909090909091 0.235
0.0600000000000001 0.106060606060606 0.407142857142857 0.15 0.0738181818181819 0.0870000000000001
0.08 0.136363636363636 0.6 0.7 0.0969090909090908 0.266
0.2 0.181818181818182 0.728571428571429 0.7 0.194545454545455 0.35
0.0833333333333334 0.136363636363636 0.63768115942029 0.7 0.0992424242424242 0.268333333333333
0.02 0.0303030303030303 0.128571428571429 0.55 0.0230909090909091 0.179
0.0625 0.136363636363636 0.7 0.7 0.0846590909090908 0.25375
0 0 0.0428571428571428 0 0 0
0 0 0.185714285714286 0 0 0
0 0 0.0869565217391305 0 0 0
0 0 0.0571428571428572 0 0 0
0.04 0 0 0 0.028 0.028
0.02 0.0303030303030303 0.107142857142857 0.55 0.0230909090909091 0.179
0 0 0.0797101449275363 0 0 0
0 0 0.0882352941176471 0 0 0
0.0600000000000001 0.136363636363636 0.521428571428571 0.7 0.0829090909090909 0.252
0.04 0.106060606060606 0.407142857142857 0.15 0.0598181818181818 0.073
0.16 0.166666666666667 0.564285714285714 0.65 0.162 0.307
0.02 0.0303030303030303 0.0642857142857143 0.5 0.0230909090909091 0.164
0.0600000000000001 0.151515151515151 0.492857142857143 0.65 0.0874545454545454 0.237
0.34 0.181818181818182 0.115942028985507 0.1 0.292545454545455 0.268
0.02 0 0 0 0.014 0.014
0.02 0.0303030303030303 0.128571428571429 0.5 0.0230909090909091 0.164
0.0434782608695652 0.140625 0.492647058823529 0.65 0.0726222826086956 0.225434782608696
0.0434782608695652 0.121212121212121 0.228571428571429 0.15 0.0667984189723319 0.0754347826086956
0.36 0.181818181818182 0.114285714285714 0.1 0.306545454545455 0.282
0 0 0.0142857142857142 0 0 0
0.12 0 0.0285714285714286 0 0.084 0.084
0.0600000000000001 0 0 0 0.0420000000000001 0.0420000000000001
0 0 0.05 0 0 0
0 0 0.0289855072463768 0 0 0
0.02 0.0303030303030303 0.0214285714285715 0.5 0.0230909090909091 0.164
0.02 0.0303030303030303 0.05 0.55 0.0230909090909091 0.179
0.02 0.0303030303030303 0.0571428571428572 0.5 0.0230909090909091 0.164
0.0208333333333334 0.0303030303030303 0.0571428571428572 0.5 0.0236742424242425 0.164583333333333
0.02 0.03125 0.0214285714285715 0.5 0.023375 0.164
0 0 0.0142857142857142 0 0 0
0 0 0.0142857142857142 0 0 0
0.02 0.0303030303030303 0.0571428571428572 0.5 0.0230909090909091 0.164
0.0208333333333334 0.0303030303030303 0.0571428571428572 0.5 0.0236742424242425 0.164583333333333
0 0 0.0214285714285715 0 0 0
0.02 0.0303030303030303 0.0214285714285715 0.5 0.0230909090909091 0.164
0 0 0.0214285714285715 0 0 0
0.02 0.0303030303030303 0 0.5 0.0230909090909091 0.164
0.02 0.0303030303030303 0.1 0.5 0.0230909090909091 0.164
0.02 0.0303030303030303 0.235714285714286 0.55 0.0230909090909091 0.179
0.02 0.136363636363636 0.35 0.65 0.0549090909090908 0.209
0.02 0.106060606060606 0.164285714285714 0.1 0.0458181818181818 0.044
0.0600000000000001 0.424242424242424 0.342857142857143 0.166666666666667 0.169272727272727 0.0920000000000002
0.2 0.318181818181818 0.3 0.3 0.235454545454545 0.23
0 0 0.128571428571429 0 0 0
0.22 0.25 0.55 0.35 0.229 0.259
0.3 0.287878787878788 0.142857142857143 0 0.296363636363636 0.21
0.56 0.290322580645161 0.371428571428571 0.6 0.479096774193548 0.572
0.12 0.265625 0.115942028985507 0 0.1636875 0.084
0.3 0.287878787878788 0.178571428571429 0 0.296363636363636 0.21
0.18 0.15625 0.110294117647059 0 0.172875 0.126
0.12 0.0757575757575758 0.0714285714285714 0 0.106727272727273 0.084
0 0 0.242857142857143 0 0 0
0.3 0.242424242424242 0.210144927536232 0 0.282727272727273 0.21
0.2 0.378787878787879 0.214285714285714 0.45 0.253636363636364 0.275
0 0 0.114285714285714 0 0 0
0.5 0.348484848484849 0.271428571428571 0.611111111111111 0.454545454545455 0.533333333333333
0.18 0.348484848484849 0.221428571428571 0.4 0.230545454545455 0.246
0 0 0.0142857142857142 0 0 0
0.18 0.181818181818182 0.257142857142857 0 0.180545454545455 0.126
0 0 0.0142857142857142 0 0 0
0 0.181818181818182 0.195652173913043 0 0.0545454545454546 0
0.18 0.348484848484849 0.22463768115942 0.4 0.230545454545455 0.246
0.5 0.333333333333333 0.357142857142857 0.55 0.45 0.515
0.36 0.348484848484849 0.321428571428571 0.4 0.356545454545455 0.372
0.32 0.666666666666667 0.6 0.45 0.424 0.359
0 0 0.107142857142857 0 0 0
0 0 0 0 0 0
0 0 0.0142857142857142 0 0 0
0 0 0.0285714285714286 0 0 0
0.62 0.454545454545455 0.257142857142857 0.7 0.570363636363637 0.644
0.62 0.454545454545455 0.25 0.65 0.570363636363637 0.629
0 0 0.0142857142857142 0 0 0
0.18 0.393939393939394 0.0785714285714286 0.35 0.244181818181818 0.231
0 0 0 0 0 0
0.24 0.378787878787879 0.171428571428571 0.3 0.281636363636364 0.258
0.28 0.359375 0.257142857142857 0.3 0.3038125 0.286
0.44 0.424242424242424 0.421428571428571 0.3 0.435272727272727 0.398
0.26 0.546875 0.375 0.35 0.3460625 0.287
0.0416666666666666 0.136363636363636 0.35 0.3 0.0700757575757574 0.119166666666667
0 0 0.0797101449275363 0 0 0
0.02 0 0.202898550724638 0 0.014 0.014
0.28 0.151515151515151 0.00714285714285712 0.3 0.241454545454545 0.286
0 0 0.0785714285714286 0 0 0
0 0 0.0714285714285714 0 0 0
0.02 0 0 0 0.014 0.014
0.08 0 0.395522388059702 0 0.056 0.056
0.04 0 0.185714285714286 0 0.028 0.028
0.04 0 0.214285714285714 0 0.028 0.028
0 0 0.0714285714285714 0 0 0
0 0 0.0928571428571429 0 0 0
0.0600000000000001 0.136363636363636 0.114285714285714 0 0.0829090909090909 0.0420000000000001
0.0600000000000001 0.151515151515151 0.22463768115942 0 0.0874545454545454 0.0420000000000001
0.0600000000000001 0.151515151515151 0.257142857142857 0 0.0874545454545454 0.0420000000000001
0.0600000000000001 0.151515151515151 0.521428571428571 0 0.0874545454545454 0.0420000000000001
0.0600000000000001 0.393939393939394 0.221428571428571 0.05 0.160181818181818 0.0570000000000001
0 0 0.15 0 0 0
0.0600000000000001 0.409090909090909 0.246268656716418 0.05 0.164727272727273 0.0570000000000001
0 0 0.285714285714286 0 0 0
0 0 0.00714285714285712 0 0 0
0 0 0.0285714285714286 0 0 0
0 0 0 0 0 0
0.04 0.348484848484849 0.550724637681159 0.05 0.132545454545455 0.043
0 0 0.107142857142857 0 0 0
0 0 0.108695652173913 0 0 0
0.08 0.0757575757575758 0.05 0 0.0787272727272727 0.056
0.2 0.257575757575758 0.164285714285714 0.05 0.217272727272727 0.155
0 0 0.0785714285714286 0 0 0
0.12 0.242424242424242 0 0.05 0.156727272727273 0.099
0 0 0.205882352941177 0 0 0
0.24 0.348484848484849 0.507246376811594 0.05 0.272545454545455 0.183
0.22 0.348484848484849 0.321428571428571 0.05 0.258545454545455 0.169
0.02 0 0.314285714285714 0 0.014 0.014
0.02 0 0.314285714285714 0 0.014 0.014
0.24 0.348484848484849 0.564285714285714 0.05 0.272545454545455 0.183
0 0 0.128571428571429 0 0 0
0.18 0.257575757575758 0.369565217391304 0.05 0.203272727272727 0.141
0 0 0.171428571428571 0 0 0
0.34 0.303030303030303 0.00714285714285712 0.65 0.328909090909091 0.433
0.181818181818182 0.327586206896552 0.27536231884058 0.0555555555555556 0.225548589341693 0.143939393939394
0.16 0.227272727272727 0.0857142857142857 0.05 0.180181818181818 0.127
0.2 0.333333333333333 0.178571428571429 0.05 0.24 0.155
0.2 0.333333333333333 0.391304347826087 0.05 0.24 0.155
0.0600000000000001 0.0909090909090909 0 0 0.0692727272727273 0.0420000000000001
0 0 0 0 0 0
0.2 0.348484848484849 0.392857142857143 0.1 0.244545454545455 0.17
0.0600000000000001 0.242424242424242 0.0714285714285714 0.1 0.114727272727273 0.0720000000000001
0.3125 0.578125 0.507142857142857 0.15 0.3921875 0.26375
0.208333333333333 0.348484848484849 0.442857142857143 0.05 0.250378787878788 0.160833333333333
0.0600000000000001 0.242424242424242 0.392857142857143 0.1 0.114727272727273 0.0720000000000001
0.0600000000000001 0.242424242424242 0.15 0.1 0.114727272727273 0.0720000000000001
0.24 0.348484848484849 0.328571428571429 0.05 0.272545454545455 0.183
0.16 0.409090909090909 0.135714285714286 0.15 0.234727272727273 0.157
0.24 0.348484848484849 0.521428571428571 0.05 0.272545454545455 0.183
0 0 0.072463768115942 0 0 0
0 0 0.0857142857142857 0 0 0
0.32 0.621212121212121 0.414285714285714 0.15 0.410363636363636 0.269
0.08 0.196969696969697 0.371428571428571 0 0.115090909090909 0.056
0.32 0.621212121212121 0.5 0.15 0.410363636363636 0.269
0.25 0.484848484848485 0.4 0.1 0.320454545454545 0.205
0 0 0.0571428571428572 0 0 0
0.04 0.0454545454545454 0.0857142857142857 0 0.0416363636363636 0.028
0 0 0.428571428571429 0 0 0
0 0 0.435714285714286 0 0 0
0.0600000000000001 0.212121212121212 0.314285714285714 0.2 0.105636363636364 0.102
0.26 0.484848484848485 0.735714285714286 0.55 0.327454545454545 0.347
0.12 0.287878787878788 0.235714285714286 0.15 0.170363636363636 0.129
0.22 0.590909090909091 0.814285714285714 0.25 0.331272727272727 0.229
0.04 0.121212121212121 0 0.05 0.0643636363636363 0.043
0 0 0.307142857142857 0 0 0
0.26 0.742424242424242 0.421428571428571 0.7 0.404727272727273 0.392
0.64 0 0.171428571428571 0.15 0.448 0.493
0.28 0.742424242424242 0.36231884057971 0.7 0.418727272727273 0.406
0.7 0.0454545454545454 0.635714285714286 0.25 0.503636363636364 0.565
0.1 0.0757575757575758 0.0642857142857143 0.15 0.0927272727272727 0.115
0.5 0.257575757575758 0.1 0.3 0.427272727272727 0.44
0 0 0.00714285714285712 0 0 0
0.26 0.378787878787879 0.271428571428571 0.6 0.295636363636364 0.362
0.26 0.46969696969697 0.557142857142857 0.6 0.322909090909091 0.362
0.52 0.166666666666667 0.107142857142857 0.35 0.414 0.469
0 0 0.0714285714285714 0 0 0
0.1 0.227272727272727 0.3 0 0.138181818181818 0.07
0.2 0.151515151515151 0.307142857142857 0.15 0.185454545454545 0.185
0.02 0.166666666666667 0.421428571428571 0 0.0640000000000001 0.014
0.02 0.196969696969697 0.0785714285714286 0.05 0.0730909090909091 0.029
0.16 0.575757575757576 0.282608695652174 0.8 0.284727272727273 0.352
0.16 0.560606060606061 0.369565217391304 0.8 0.280181818181818 0.352
0.62 0.257575757575758 0.144927536231884 0.05 0.511272727272727 0.449
0.217391304347826 0.242424242424242 0.604477611940299 0.4 0.224901185770751 0.272173913043478
0.62 0.303030303030303 0.185714285714286 0.55 0.524909090909091 0.599
0.3125 0.0757575757575758 0.457142857142857 0.25 0.241477272727273 0.29375
0.28 0.0151515151515151 0.442857142857143 0.15 0.200545454545455 0.241
0.28 0.0151515151515151 0.357142857142857 0.15 0.200545454545455 0.241
0.02 0.5 0.207142857142857 0.5 0.164 0.164
0.64 0.303030303030303 0.364285714285714 0.2 0.538909090909091 0.508
0.02 0 0 0 0.014 0.014
0 0.393939393939394 0.142857142857143 0.05 0.118181818181818 0.015
0 0.136363636363636 0 0 0.0409090909090908 0
0.32 0.545454545454545 0.628571428571429 0.25 0.387636363636363 0.299
0.0600000000000001 0.0303030303030303 0.164285714285714 0.05 0.0510909090909092 0.0570000000000001
0.32 0.53030303030303 0.721428571428571 0.3 0.383090909090909 0.314
0.68 0.439393939393939 0.5 0.3 0.607818181818182 0.566
0.6875 0.257575757575758 0.376811594202899 0.3 0.558522727272727 0.57125
0.2 0.0757575757575758 0.135714285714286 0.65 0.162727272727273 0.335
0.32 0.560606060606061 0.3 0.1 0.392181818181818 0.254
0.32 0.560606060606061 0.464285714285714 0.1 0.392181818181818 0.254
0.24 0.257575757575758 0.114285714285714 0.05 0.245272727272727 0.183
0.2 0.0757575757575758 0.0230769230769231 0.65 0.162727272727273 0.335
0.0600000000000001 0.303030303030303 0.128571428571429 0.05 0.132909090909091 0.0570000000000001
0.56 0.621212121212121 0.507246376811594 0.3 0.578363636363636 0.482
0.2 0.0757575757575758 0.0144927536231884 0.65 0.162727272727273 0.335
0.1 0 0 0.2 0.07 0.13
0.22 0.121212121212121 0.143939393939394 0.611111111111111 0.190363636363636 0.337333333333333
0.04 0.0757575757575758 0.114285714285714 0.05 0.0507272727272727 0.043
0 0 0.121428571428571 0 0 0
0.28 0.212121212121212 0.164285714285714 0.3 0.259636363636364 0.286
0.08 0.0303030303030303 0.00714285714285712 0.45 0.0650909090909091 0.191
0.08 0.0303030303030303 0 0.45 0.0650909090909091 0.191
0 0 0.142857142857143 0 0 0
0.0600000000000001 0.0303030303030303 0.157142857142857 0 0.0510909090909092 0.0420000000000001
0.46 0.287878787878788 0.307142857142857 0.7 0.408363636363636 0.532
0 0 0.0652173913043478 0 0 0
0 0 0.00714285714285712 0.05 0 0.015
0.46 0.272727272727273 0.514285714285714 0.7 0.403818181818182 0.532
0 0 0.0642857142857143 0 0 0
0.02 0.136363636363636 0.05 0.15 0.0549090909090908 0.059
0.0600000000000001 0.0909090909090909 0.478571428571429 0.4 0.0692727272727273 0.162
0.0600000000000001 0.078125 0.153846153846154 0.4 0.0654375000000001 0.162
0.0600000000000001 0.0909090909090909 0.152173913043478 0.444444444444444 0.0692727272727273 0.175333333333333
0.0600000000000001 0.0909090909090909 0.157142857142857 0.4 0.0692727272727273 0.162
0.04 0.166666666666667 0 0.15 0.0780000000000001 0.073
0.1 0.0454545454545454 0.514285714285714 0.45 0.0836363636363636 0.205
0.1 0.0909090909090909 0.323529411764706 0.4 0.0972727272727273 0.19
0.1 0.0909090909090909 0.321428571428571 0.4 0.0972727272727273 0.19
0.1 0.0909090909090909 0.364285714285714 0.4 0.0972727272727273 0.19
0.12 0.318181818181818 0.521428571428571 0.4 0.179454545454545 0.204
0.04 0.0303030303030303 0 0 0.0370909090909091 0.028
0.04 0.0151515151515151 0.0214285714285715 0 0.0325454545454545 0.028
0.04 0.0151515151515151 0.0214285714285715 0 0.0325454545454545 0.028
0 0 0 0 0 0
0.18 0.0454545454545454 0 0 0.139636363636364 0.126
0 0.0151515151515151 0.164285714285714 0 0.00454545454545453 0
0 0 0 0 0 0
0.34 0.318181818181818 0.157142857142857 0.45 0.333454545454545 0.373
0.34 0.318181818181818 0.157142857142857 0.45 0.333454545454545 0.373
0.34 0.318181818181818 0.157142857142857 0.45 0.333454545454545 0.373
0 0.0151515151515151 0.0571428571428572 0 0.00454545454545453 0
0.34 0.303030303030303 0 0.45 0.328909090909091 0.373
0.34 0.303030303030303 0 0.45 0.328909090909091 0.373
0.34 0.303030303030303 0 0.45 0.328909090909091 0.373
0 0 0.072463768115942 0 0 0
0.3 0.303030303030303 0.15 0.45 0.300909090909091 0.345
0.16 0.0454545454545454 0 0 0.125636363636364 0.112
0 0 0.0142857142857142 0 0 0
0.04 0.0151515151515151 0 0 0.0325454545454545 0.028
0.42 0.46969696969697 0.195652173913043 0.8 0.434909090909091 0.534
0 0 0 0 0 0
0.04 0.0151515151515151 0 0 0.0325454545454545 0.028
0 0 0.0142857142857142 0 0 0
0.28 0.274193548387097 0.0428571428571428 0.4 0.278258064516129 0.316
0.42 0.484848484848485 0.778571428571429 0.2 0.439454545454545 0.354
0.04 0.0151515151515151 0 0 0.0325454545454545 0.028
0.04 0.0151515151515151 0 0 0.0325454545454545 0.028
0.04 0.0151515151515151 0 0 0.0325454545454545 0.028
0.04 0.0151515151515151 0 0 0.0325454545454545 0.028
0.34 0.121212121212121 0.0214285714285715 0.15 0.274363636363636 0.283
0 0.0454545454545454 0.0642857142857143 0 0.0136363636363636 0
0 0 0.1 0 0 0
0 0.0454545454545454 0 0 0.0136363636363636 0
0.28 0.318181818181818 0 0.2 0.291454545454545 0.256
0.28 0.181818181818182 0.0285714285714286 0.5 0.250545454545455 0.346
0.12 0.136363636363636 0.2 0.3 0.124909090909091 0.174
0.14 0.257575757575758 0.0357142857142857 0.3 0.175272727272727 0.188
0.195652173913043 0.136363636363636 0.114285714285714 0.05 0.177865612648221 0.15195652173913
0 0.0151515151515151 0.114285714285714 0 0.00454545454545453 0
0.18 0.318181818181818 0.3 0.35 0.221454545454545 0.231
0.104166666666667 0.242424242424242 0.0357142857142857 0.3 0.145643939393939 0.162916666666667
0.2 0.318181818181818 0.286764705882353 0.35 0.235454545454545 0.245
0.2 0.318181818181818 0.303030303030303 0.35 0.235454545454545 0.245
0.2 0.274193548387097 0.26984126984127 0.35 0.222258064516129 0.245
0.14 0.196969696969697 0.13768115942029 0.3 0.157090909090909 0.188
0.14 0.196969696969697 0.135714285714286 0.3 0.157090909090909 0.188
0.14 0.227272727272727 0 0.3 0.166181818181818 0.188
0.104166666666667 0.136363636363636 0.0285714285714286 0.05 0.113825757575758 0.0879166666666669
0.24 0.354838709677419 0.601449275362319 0.35 0.274451612903226 0.273
0 0.181818181818182 0.4 0.05 0.0545454545454546 0.015
0.2 0.242424242424242 0 0.3 0.212727272727273 0.23
0.16 0.287878787878788 0.321428571428571 0.444444444444444 0.198363636363636 0.245333333333333
0 0 0.0714285714285714 0 0 0
0.22 0.287878787878788 0 0.2 0.240363636363636 0.214
0.02 0 0 0 0.014 0.014
0 0.0303030303030303 0.25 0 0.00909090909090909 0
0 0 0.0214285714285715 0 0 0
0.02 0.0757575757575758 0.323529411764706 0.05 0.0367272727272727 0.029
0.02 0 0 0 0.014 0.014
0.5 0.439393939393939 0.671641791044776 0.5 0.481818181818182 0.5
0.0625 0.0757575757575758 0.0895522388059702 0.05 0.0664772727272727 0.05875
0 0 0.0142857142857142 0 0 0
0 0 0.0357142857142857 0 0 0
0.5 0.227272727272727 0.55 0.05 0.418181818181818 0.365
0.18 0.560606060606061 0.235714285714286 0.6 0.294181818181818 0.306
0.0600000000000001 0.5 0.0285714285714286 0.15 0.192 0.0870000000000001
0 0 0.00714285714285712 0 0 0
0.46 0.787878787878788 0.22463768115942 0.166666666666667 0.558363636363636 0.372
0 0.0757575757575758 0.4 0 0.0227272727272727 0
0.4 0.303030303030303 0.207142857142857 0 0.370909090909091 0.28
0.4 0.303030303030303 0.278571428571429 0 0.370909090909091 0.28
0.12 0 0 0 0.084 0.084
0.12 0.0757575757575758 0.3 0.45 0.106727272727273 0.219
0.44 0.0757575757575758 0.36231884057971 0.85 0.330727272727273 0.563
0 0.0757575757575758 0.164285714285714 0 0.0227272727272727 0
0.36 0.378787878787879 0.371428571428571 0 0.365636363636364 0.252
0.08 0.483870967741935 0.0285714285714286 0.15 0.20116129032258 0.101
0 0.0757575757575758 0.0928571428571429 0 0.0227272727272727 0
0.38 0.0757575757575758 0.05 0.2 0.288727272727273 0.326
0.36 0.484848484848485 0.285714285714286 0.5 0.397454545454546 0.402
0 0.181818181818182 0.185714285714286 0 0.0545454545454546 0
0.38 0.0909090909090909 0.0571428571428572 0.2 0.293272727272727 0.326
0.18 0.181818181818182 0.171428571428571 0.3 0.180545454545455 0.216
0.44 0.666666666666667 0.375 0.3 0.508 0.398
0.32 0.0757575757575758 0.0714285714285714 0.15 0.246727272727273 0.269
0.3 0.727272727272727 0.528571428571429 0.45 0.428181818181818 0.345
0.5 0.393939393939394 0.485714285714286 0.25 0.468181818181818 0.425
0.1875 0.0909090909090909 0 0 0.158522727272727 0.13125
0.16 0.106060606060606 0.0642857142857143 0.15 0.143818181818182 0.157
0.166666666666667 0.106060606060606 0.0652173913043478 0.15 0.148484848484849 0.161666666666667
0 0 0.0857142857142857 0 0 0
0.12 0.181818181818182 0 0 0.138545454545455 0.084
0 0.0303030303030303 0.0714285714285714 0 0.00909090909090909 0
0 0.0151515151515151 0.0642857142857143 0 0.00454545454545453 0
0 0 0.0857142857142857 0 0 0
0.52 0.333333333333333 0.5 0.5 0.464 0.514
0.16 0.0303030303030303 0.171428571428571 0.1 0.121090909090909 0.142
0.16 0.0303030303030303 0.171428571428571 0.1 0.121090909090909 0.142
0 0.0303030303030303 0 0 0.00909090909090909 0
0.0833333333333334 0.0909090909090909 0.142857142857143 0.15 0.0856060606060606 0.103333333333333
0.1 0 0 0 0.07 0.07
0.1 0.333333333333333 0.0428571428571428 0.05 0.17 0.085
0.22 0.363636363636364 0.282608695652174 0.15 0.263090909090909 0.199
0 0 0.0428571428571428 0 0 0
0.229166666666667 0.257575757575758 0.152173913043478 0.05 0.237689393939394 0.175416666666667
0.44 0.166666666666667 0.185714285714286 0.8 0.358 0.548
0.42 0.621212121212121 0.464285714285714 0.2 0.480363636363636 0.354
0.42 0.621212121212121 0.535714285714286 0.2 0.480363636363636 0.354
0.42 0.621212121212121 0.464285714285714 0.2 0.480363636363636 0.354
0.208333333333333 0.25 0.316176470588235 0.05 0.220833333333333 0.160833333333333
0.46 0.227272727272727 0.521428571428571 0.8 0.390181818181818 0.562
0.22 0.378787878787879 0.142857142857143 0.15 0.267636363636364 0.199
0 0 0.214285714285714 0 0 0
0.22 0.439393939393939 0.157142857142857 0.1 0.285818181818182 0.184
0.18 0 0.171428571428571 0.05 0.126 0.141
0.104166666666667 0.333333333333333 0.0285714285714286 0.05 0.172916666666667 0.0879166666666669
0.12 0.106060606060606 0.0857142857142857 0.05 0.115818181818182 0.099
0.12 0.106060606060606 0.0857142857142857 0.05 0.115818181818182 0.099
0.12 0.333333333333333 0.0428571428571428 0.05 0.184 0.099
0.54 0.454545454545455 0.864285714285714 0.15 0.514363636363636 0.423
0 0 0.05 0 0 0
0 0 0 0 0 0
0 0.0303030303030303 0.157142857142857 0 0.00909090909090909 0
0 0.0303030303030303 0.157142857142857 0 0.00909090909090909 0
0.16 0.181818181818182 0.157142857142857 0 0.166545454545455 0.112
0.375 0.296875 0.507246376811594 0.15 0.3515625 0.3075
0 0 0.0214285714285715 0 0 0
0 0 0.121428571428571 0 0 0
0 0 0.125 0 0 0
0.2 0.0303030303030303 0.571428571428571 0.05 0.149090909090909 0.155
0.54 0.454545454545455 0.907142857142857 0.15 0.514363636363636 0.423
0 0 0.0857142857142857 0 0 0
0 0.0303030303030303 0.114285714285714 0 0.00909090909090909 0
0.18 0.212121212121212 0.35 0 0.189636363636364 0.126
0.0208333333333334 0.0625 0.117647058823529 0 0.0333333333333334 0.0145833333333334
0.02 0.0757575757575758 0.304347826086957 0 0.0367272727272727 0.014
0.4 0.666666666666667 0.108695652173913 0.95 0.48 0.565
0 0 0.164285714285714 0 0 0
0.16 0.203125 0.328571428571429 0 0.1729375 0.112
0 0 0.264285714285714 0 0 0
0 0.151515151515151 0 0 0.0454545454545453 0
0 0 0.00714285714285712 0 0 0
0.16 0.151515151515151 0.282608695652174 0 0.157454545454545 0.112
0.5 0.227272727272727 0.142857142857143 0.05 0.418181818181818 0.365
0.5 0.227272727272727 0.142857142857143 0.05 0.418181818181818 0.365
0 0 0.242857142857143 0 0 0
0.28 0 0.072463768115942 0.05 0.196 0.211
0 0 0.114285714285714 0 0 0
0 0.0606060606060606 0.157142857142857 0 0.0181818181818182 0
0 0.0454545454545454 0.157142857142857 0 0.0136363636363636 0
0 0 0.0142857142857142 0 0 0
0.0600000000000001 0 0.147058823529412 0.05 0.0420000000000001 0.0570000000000001
0 0 0.173913043478261 0 0 0
0 0.0151515151515151 0 0 0.00454545454545453 0
0 0 0.00714285714285712 0 0 0
0.34 0.106060606060606 0.407142857142857 0.05 0.269818181818182 0.253
0.0600000000000001 0.106060606060606 0.0142857142857142 0 0.0738181818181819 0.0420000000000001
0 0.0151515151515151 0 0 0.00454545454545453 0
0 0.0151515151515151 0 0 0.00454545454545453 0
0 0.0151515151515151 0 0 0.00454545454545453 0
0.26 0.0151515151515151 0 0.05 0.186545454545455 0.197
0.0416666666666666 0.560606060606061 0.192857142857143 0.55 0.197348484848485 0.194166666666667
0.56 0.303030303030303 0.35 0.4 0.482909090909091 0.512
0.3 0.575757575757576 0.371428571428571 0.6 0.382727272727273 0.39
0.1 0.0909090909090909 0.384057971014493 0 0.0972727272727273 0.07
0.48 0.227272727272727 0.0642857142857143 0.05 0.404181818181818 0.351
0.1 0.0757575757575758 0.107142857142857 0 0.0927272727272727 0.07
0.3 0.666666666666667 0.521428571428571 0.95 0.41 0.495
0.6 0.242424242424242 0.242857142857143 0.05 0.492727272727273 0.435
0.6 0.242424242424242 0.25 0.05 0.492727272727273 0.435
0.6 0.242424242424242 0.220588235294118 0.05 0.492727272727273 0.435
0.6 0.242424242424242 0.25 0.05 0.492727272727273 0.435
0.6 0.242424242424242 0.25 0.05 0.492727272727273 0.435
0.6 0.242424242424242 0.25 0.05 0.492727272727273 0.435
0.6 0.242424242424242 0.25 0.05 0.492727272727273 0.435
0.58 0.242424242424242 0.235714285714286 0.05 0.478727272727273 0.421
0.6 0.242424242424242 0.235714285714286 0.05 0.492727272727273 0.435
0.6 0.242424242424242 0.235714285714286 0.05 0.492727272727273 0.435
0.6 0.242424242424242 0.235714285714286 0.05 0.492727272727273 0.435
0.6 0.242424242424242 0.235714285714286 0.05 0.492727272727273 0.435
0.62 0.287878787878788 0.342857142857143 0 0.520363636363636 0.434
0.26 0.621212121212121 0.421428571428571 0.9 0.368363636363636 0.452
0.62 0.287878787878788 0.242857142857143 0 0.520363636363636 0.434
0.62 0.287878787878788 0.228571428571429 0 0.520363636363636 0.434
0.58 0.257575757575758 0.185714285714286 0.0555555555555556 0.483272727272727 0.422666666666667
0.48 0.242424242424242 0.407142857142857 0.15 0.408727272727273 0.381
0.2 0.757575757575758 0.714285714285714 0.6 0.367272727272727 0.32
0.36 0.151515151515151 0.441176470588235 0.3 0.297454545454545 0.342
0.0600000000000001 0.136363636363636 0.1 0.05 0.0829090909090909 0.0570000000000001
0.36 0.151515151515151 0.507142857142857 0.3 0.297454545454545 0.342
0.36 0.151515151515151 0.507142857142857 0.3 0.297454545454545 0.342
0.58695652173913 0.296875 0.0294117647058824 0.25 0.499932065217391 0.485869565217391
0.04 0.318181818181818 0.202898550724638 0.25 0.123454545454545 0.103
0.28 0.348484848484849 0.628571428571429 0.5 0.300545454545455 0.346
0.04 0.318181818181818 0.0857142857142857 0.25 0.123454545454545 0.103
0.04 0.318181818181818 0.257142857142857 0.25 0.123454545454545 0.103
0.229166666666667 0.0151515151515151 0.25 0.25 0.164962121212121 0.235416666666667
0.04 0.318181818181818 0.207142857142857 0.25 0.123454545454545 0.103
0.04 0.318181818181818 0.0857142857142857 0.25 0.123454545454545 0.103
0.04 0.318181818181818 0.207142857142857 0.25 0.123454545454545 0.103
0.04 0.296875 0.107142857142857 0.25 0.1170625 0.103
0.04 0.318181818181818 0.107142857142857 0.25 0.123454545454545 0.103
0.04 0.296875 0.108695652173913 0.25 0.1170625 0.103
0.04 0.318181818181818 0.107142857142857 0.25 0.123454545454545 0.103
0.04 0.318181818181818 0.107142857142857 0.25 0.123454545454545 0.103
0 0 0.0144927536231884 0 0 0
0.04 0.306451612903226 0.0942028985507246 0.25 0.119935483870968 0.103
0.58 0.272727272727273 0.0357142857142857 0.25 0.487818181818182 0.481
0 0 0.0142857142857142 0 0 0
0.34 0.303030303030303 0.228571428571429 0.2 0.328909090909091 0.298
0.54 0.378787878787879 0.778571428571429 0.5 0.491636363636364 0.528
0.46 0.636363636363636 0.214285714285714 0.5 0.512909090909091 0.472
0.04 0.0909090909090909 0.307142857142857 0.15 0.0552727272727273 0.073
0.34 0.439393939393939 0.15 0.3 0.369818181818182 0.328
0.04 0.0909090909090909 0.470149253731343 0.15 0.0552727272727273 0.073
0.34 0.439393939393939 0.278571428571429 0.3 0.369818181818182 0.328
0 0 0 0 0 0
0.5 0.46969696969697 0.392857142857143 0.55 0.490909090909091 0.515
0 0.0606060606060606 0 0 0.0181818181818182 0
0 0 0 0 0 0
0.04 0.0151515151515151 0.55 0.15 0.0325454545454545 0.073
0 0 0.0298507462686567 0 0 0
0 0 0.0357142857142857 0 0 0
0 0 0 0 0 0
0.3 0.454545454545455 0.178571428571429 0.5 0.346363636363636 0.36
0 0.0625 0 0 0.01875 0
0.333333333333333 0.560606060606061 0.206349206349206 0.55 0.401515151515151 0.398333333333333
0.04 0 0 0 0.028 0.028
0.3 0.454545454545455 0.107142857142857 0.5 0.346363636363636 0.36
0.04 0.0151515151515151 0.435714285714286 0.15 0.0325454545454545 0.073
0.02 0.0454545454545454 0 0.05 0.0276363636363636 0.029
0 0 0.05 0 0 0
0.22 0.0151515151515151 0.171428571428571 0 0.158545454545455 0.154
0 0 0 0 0 0
0 0 0.0928571428571429 0 0 0
0.74 0.409090909090909 0.228571428571429 0.2 0.640727272727273 0.578
0.02 0.0303030303030303 0.271428571428571 0 0.0230909090909091 0.014
0 0 0 0 0 0
0.78 0.424242424242424 0.228571428571429 0.2 0.673272727272727 0.606
0 0 0.128571428571429 0 0 0
0.0208333333333334 0.46969696969697 0 0.6 0.155492424242424 0.194583333333333
0.02 0.0303030303030303 0.242857142857143 0 0.0230909090909091 0.014
0.02 0.0303030303030303 0.123188405797101 0.1 0.0230909090909091 0.044
0.08 0.0909090909090909 0.378571428571429 0 0.0832727272727273 0.056
0.08 0 0 0 0.056 0.056
0.08 0.257575757575758 0.128571428571429 0.05 0.133272727272727 0.071
0.08 0.0909090909090909 0.414285714285714 0 0.0832727272727273 0.056
0.08 0 0 0 0.056 0.056
0 0 0.107142857142857 0 0 0
0 0 0.15 0 0 0
0.08 0.272727272727273 0.0214285714285715 0.05 0.137818181818182 0.071
0 0.272727272727273 0 0.05 0.0818181818181819 0.015
0 0 0.101449275362319 0 0 0
0.08 0 0 0 0.056 0.056
0 0 0.135714285714286 0 0 0
0.2 0.181818181818182 0.0285714285714286 0.0555555555555556 0.194545454545455 0.156666666666667
0.34 0.272727272727273 0.4 0.1 0.319818181818182 0.268
0 0 0.0142857142857142 0 0 0
0.38 0.121212121212121 0.115942028985507 0.1 0.302363636363636 0.296
0.28 0.53030303030303 0.164285714285714 0.5 0.355090909090909 0.346
0.38 0.545454545454545 0.221428571428571 0.55 0.429636363636363 0.431
0.4 0.121212121212121 0.128571428571429 0.1 0.316363636363636 0.31
0.24 0.121212121212121 0.123188405797101 0.1 0.204363636363636 0.198
0.1 0.0303030303030303 0.0714285714285714 0.05 0.0790909090909091 0.085
0.1 0.257575757575758 0.0571428571428572 0.4 0.147272727272727 0.19
0 0 0.0214285714285715 0 0 0
0.14 0.590909090909091 0.157142857142857 0.6 0.275272727272727 0.278
0 0 0.00714285714285712 0 0 0
0.02 0.227272727272727 0.152173913043478 0.2 0.0821818181818181 0.074
0.1 0.212121212121212 0.142857142857143 0.222222222222222 0.133636363636364 0.136666666666667
0.2 0.303030303030303 0.0857142857142857 0.15 0.230909090909091 0.185
0.18 0.272727272727273 0.0857142857142857 0.15 0.207818181818182 0.171
0.18 0.272727272727273 0.0857142857142857 0.15 0.207818181818182 0.171
0.18 0.272727272727273 0.0857142857142857 0.15 0.207818181818182 0.171
0.2 0.0151515151515151 0 0.05 0.144545454545455 0.155
0.291666666666667 0.151515151515151 0.107142857142857 0.45 0.249621212121212 0.339166666666667
0 0.0909090909090909 0.0142857142857142 0.15 0.0272727272727273 0.045
0.416666666666667 0.34375 0.522388059701492 0.1 0.394791666666667 0.321666666666667
0.42 0.318181818181818 0.478571428571429 0.1 0.389454545454545 0.324
0.42 0.333333333333333 0.463235294117647 0.1 0.394 0.324
0.12 0.136363636363636 0.171428571428571 0.2 0.124909090909091 0.144
0.42 0.333333333333333 0.485714285714286 0.1 0.394 0.324
0.42 0.333333333333333 0.521739130434783 0.1 0.394 0.324
0.22 0.109375 0 0.35 0.1868125 0.259
0.46 0.515151515151515 0.292857142857143 0.55 0.476545454545454 0.487
0.44 0.5 0.289855072463768 0.55 0.458 0.473
0.02 0.121212121212121 0.228571428571429 0.3 0.0503636363636363 0.104
0.02 0.121212121212121 0.242857142857143 0.3 0.0503636363636363 0.104
0.02 0.0454545454545454 0.414285714285714 0 0.0276363636363636 0.014
0.38 0.318181818181818 0.340579710144927 0.4 0.361454545454545 0.386
0.34 0.212121212121212 0.0428571428571428 0.1 0.301636363636364 0.268
0.5 0.606060606060606 0.264285714285714 0.55 0.531818181818182 0.515
0.479166666666667 0.606060606060606 0.257142857142857 0.55 0.517234848484849 0.500416666666667
0 0 0.0428571428571428 0 0 0
0.34 0.212121212121212 0.0428571428571428 0.1 0.301636363636364 0.268
0 0.0909090909090909 0 0.3 0.0272727272727273 0.09
0.5 0.606060606060606 0.202898550724638 0.55 0.531818181818182 0.515
0.5 0.666666666666667 0.228571428571429 0.65 0.55 0.545
0 0 0 0 0 0
0.08 0.166666666666667 0.121428571428571 0 0.106 0.056
0.58 0.621212121212121 0.214285714285714 0.6 0.592363636363636 0.586
0.58 0.621212121212121 0.214285714285714 0.65 0.592363636363636 0.601
0.229166666666667 0.0909090909090909 0.271428571428571 0.1 0.187689393939394 0.190416666666667
0.04 0.121212121212121 0 0.3 0.0643636363636363 0.118
0 0 0 0 0 0
0 0 0.00714285714285712 0 0 0
0.0600000000000001 0.363636363636364 0.207142857142857 0.2 0.151090909090909 0.102
0.18 0.409090909090909 0.279411764705882 0.35 0.248727272727273 0.231
0.16 0 0 0 0.112 0.112
0.4 0.151515151515151 0.0285714285714286 0.2 0.325454545454545 0.34
0.32 0.575757575757576 0.442857142857143 0.7 0.396727272727273 0.434
0.12 0 0 0.05 0.084 0.099
0 0.0967741935483871 0 0.15 0.0290322580645161 0.045
0.145833333333333 0.257575757575758 0.0289855072463768 0 0.17935606060606 0.102083333333333
0 0 0 0 0 0
0 0 0.128571428571429 0 0 0
0.04 0.0909090909090909 0 0.15 0.0552727272727273 0.073
0.14 0.227272727272727 0.0285714285714286 0.05 0.166181818181818 0.113
0.14 0.227272727272727 0.0428571428571428 0.05 0.166181818181818 0.113
0.12 0.181818181818182 0.135714285714286 0.35 0.138545454545455 0.189
0.04 0.166666666666667 0.264285714285714 0.3 0.0780000000000001 0.118
0.1 0.151515151515151 0.407142857142857 0.4 0.115454545454545 0.19
0.18 0.606060606060606 0.285714285714286 0.4 0.307818181818182 0.246
0.22 0.181818181818182 0.185714285714286 0.15 0.208545454545455 0.199
0 0 0.107142857142857 0 0 0
0.56 0.242424242424242 0.292857142857143 0.2 0.464727272727273 0.452
0.22 0.212121212121212 0.0428571428571428 0.05 0.217636363636364 0.169
0.04 0.0606060606060606 0 0.15 0.0461818181818182 0.073
0.48 0.424242424242424 0.292857142857143 0.3 0.463272727272727 0.426
0.48 0.409090909090909 0.207142857142857 0.3 0.458727272727273 0.426
0 0 0.0285714285714286 0 0 0
0.0600000000000001 0 0.0214285714285715 0 0.0420000000000001 0.0420000000000001
0 0 0 0 0 0
0.26 0.0454545454545454 0 0 0.195636363636364 0.182
0.44 0.287878787878788 0.407142857142857 0.1 0.394363636363636 0.338
0.3 0.590909090909091 0.0955882352941176 0.7 0.387272727272727 0.42
0.217391304347826 0.296875 0 0.35 0.241236413043478 0.257173913043478
0.22 0.318181818181818 0.477941176470588 0.35 0.249454545454545 0.259
0.3125 0.393939393939394 0.425373134328358 0.25 0.336931818181818 0.29375
0.22 0.318181818181818 0.171428571428571 0.3 0.249454545454545 0.244
0 0 0.0214285714285715 0 0 0
0 0 0.0214285714285715 0 0 0
0.4 0.393939393939394 0.135714285714286 0.5 0.398181818181818 0.43
0 0 0 0 0 0
0.239130434782609 0.328125 0.564285714285714 0.4 0.265828804347826 0.287391304347826
0.22 0.318181818181818 0.135714285714286 0.4 0.249454545454545 0.274
0.22 0.303030303030303 0.0928571428571429 0.35 0.244909090909091 0.259
0.22 0.303030303030303 0.1 0.35 0.244909090909091 0.259
0.22 0.227272727272727 0.0571428571428572 0.35 0.222181818181818 0.259
0.22 0.303030303030303 0.4 0.4 0.244909090909091 0.274
0 0 0.0144927536231884 0 0 0
0 0.0151515151515151 0.0357142857142857 0 0.00454545454545453 0
0.2 0.348484848484849 0.507142857142857 0.15 0.244545454545455 0.185
0 0 0 0 0 0
0 0 0 0 0 0
0.2 0.242424242424242 0.0428571428571428 0.15 0.212727272727273 0.185
0 0 0 0 0 0
0 0.0151515151515151 0 0 0.00454545454545453 0
0 0 0.0214285714285715 0 0 0
0 0 0 0 0 0
0.2 0.348484848484849 0.642857142857143 0.15 0.244545454545455 0.185
0 0 0.05 0 0 0
0 0 0.0797101449275363 0 0 0
0 0 0 0.1 0 0.03
0.24 0.303030303030303 0.7 0 0.258909090909091 0.168
0 0 0.0142857142857142 0 0 0
0 0 0.0142857142857142 0 0 0
0.1875 0.212121212121212 0.242857142857143 0.05 0.194886363636364 0.14625
0 0 0.121428571428571 0 0 0
0.0600000000000001 0 0.264285714285714 0 0.0420000000000001 0.0420000000000001
0.24 0.196969696969697 0.314285714285714 0.05 0.227090909090909 0.183
0.18 0.166666666666667 0.1 0.1 0.176 0.156
0.0600000000000001 0.0454545454545454 0.0785714285714286 0 0.0556363636363637 0.0420000000000001
0.208333333333333 0.196969696969697 0.26865671641791 0.05 0.204924242424242 0.160833333333333
0.42 0.439393939393939 0.260869565217391 0.4 0.425818181818182 0.414
0 0 0.446969696969697 0 0 0
0 0.0454545454545454 0.107142857142857 0 0.0136363636363636 0
0 0.0454545454545454 0.0214285714285715 0 0.0136363636363636 0
0 0 0.0571428571428572 0 0 0
0 0.0151515151515151 0.107142857142857 0 0.00454545454545453 0
0.2 0.212121212121212 0.185714285714286 0.05 0.203636363636364 0.155
0.2 0.212121212121212 0.164285714285714 0.05 0.203636363636364 0.155
0.291666666666667 0.257575757575758 0.22463768115942 0.25 0.281439393939394 0.279166666666667
0.12 0.257575757575758 0.191176470588235 0.3 0.161272727272727 0.174
0.12 0.257575757575758 0.142857142857143 0.3 0.161272727272727 0.174
0.5 0.5625 0.592857142857143 0.6 0.51875 0.53
0.36 0.287878787878788 0.228571428571429 0.3 0.338363636363636 0.342
0.541666666666667 0.409090909090909 0.169230769230769 0.4 0.50189393939394 0.499166666666667
0 0 0.149253731343284 0 0 0
0.12 0.242424242424242 0.0142857142857142 0.3 0.156727272727273 0.174
0.52 0.393939393939394 0.192857142857143 0.4 0.482181818181818 0.484
0 0 0.0357142857142857 0 0 0
0 0 0.128571428571429 0 0 0
0.12 0.242424242424242 0.35 0.5 0.156727272727273 0.234
0.44 0.46969696969697 0.304347826086957 0.25 0.448909090909091 0.383
0.12 0.257575757575758 0.528571428571429 0.5 0.161272727272727 0.234
0.173913043478261 0.287878787878788 0.659420289855073 0.5 0.208102766798419 0.271739130434783
0.38 0.257575757575758 0.164285714285714 0.25 0.343272727272727 0.341
0.12 0.257575757575758 0.6 0.5 0.161272727272727 0.234
0.02 0.0454545454545454 0 0 0.0276363636363636 0.014
0.2 0.0909090909090909 0.121428571428571 0.1 0.167272727272727 0.17
0.44 0.227272727272727 0.557142857142857 0.1 0.376181818181818 0.338
0.44 0.227272727272727 0.528985507246377 0.0555555555555556 0.376181818181818 0.324666666666667
0 0 0.114285714285714 0 0 0
0.4 0.272727272727273 0.5 0.333333333333333 0.361818181818182 0.38
0 0 0.114285714285714 0 0 0
0.38 0.272727272727273 0.45 0.3 0.347818181818182 0.356
0.04 0.0151515151515151 0.1 0 0.0325454545454545 0.028
0 0 0.115942028985507 0 0 0
0.38 0.272727272727273 0.242857142857143 0.3 0.347818181818182 0.356
0.04 0.0151515151515151 0.192857142857143 0 0.0325454545454545 0.028
0.04 0.136363636363636 0.114285714285714 0.15 0.0689090909090908 0.073
0.4 0.272727272727273 0.7 0.2 0.361818181818182 0.34
0 0 0.0797101449275363 0 0 0
0 0 0.0357142857142857 0 0 0
0.38 0.257575757575758 0.407142857142857 0.2 0.343272727272727 0.326
0.58 0.575757575757576 0.25 0.65 0.578727272727273 0.601
0.68 0.363636363636364 0.371428571428571 0.25 0.585090909090909 0.551
0.04 0.166666666666667 0.257142857142857 0.55 0.0780000000000001 0.193
0.18 0.272727272727273 0.121428571428571 0 0.207818181818182 0.126
0 0 0.114285714285714 0 0 0
0 0 0.0928571428571429 0 0 0
0.08 0.0909090909090909 0.178571428571429 0 0.0832727272727273 0.056
0.08 0.0909090909090909 0.178571428571429 0 0.0832727272727273 0.056
0.08 0.0909090909090909 0.328571428571429 0 0.0832727272727273 0.056
0.12 0 0.178571428571429 0 0.084 0.084
0 0 0.0142857142857142 0 0 0
0.16 0.212121212121212 0.421428571428571 0.4 0.175636363636364 0.232
0.18 0.409090909090909 0.457142857142857 0.15 0.248727272727273 0.171
0.08 0.0757575757575758 0 0 0.0787272727272727 0.056
0.32 0.272727272727273 0.704545454545455 0.4 0.305818181818182 0.344
0.2 0.393939393939394 0.4 0.15 0.258181818181818 0.185
0 0 0.00714285714285712 0 0 0
0 0 0.00714285714285712 0 0 0
0.0600000000000001 0.106060606060606 0.00714285714285712 0.1 0.0738181818181819 0.0720000000000001
0.42 0.0757575757575758 0.144927536231884 0.05 0.316727272727273 0.309
0.2 0.454545454545455 0.253623188405797 0.45 0.276363636363636 0.275
0.22 0.5 0.792857142857143 0.65 0.304 0.349
0 0.484848484848485 0.307142857142857 0.15 0.145454545454545 0.045
0.34 0.257575757575758 0.114285714285714 0.25 0.315272727272727 0.313
0.14 0.5 0.542857142857143 0.45 0.248 0.233
0.195652173913043 0.621212121212121 0.753731343283582 0.55 0.323320158102766 0.30195652173913
0 0.515151515151515 0.0928571428571429 0.1 0.154545454545455 0.03
0.1875 0.0909090909090909 0.507246376811594 0.3 0.158522727272727 0.22125
0.26 0.121212121212121 0.107142857142857 0.25 0.218363636363636 0.257
0 0 0.0142857142857142 0 0 0
0.22 0.0303030303030303 0.389705882352941 0.25 0.163090909090909 0.229
0 0 0.00714285714285712 0 0 0
0.44 0.257575757575758 0.1 0.15 0.385272727272727 0.353
0 0 0.0214285714285715 0 0 0
0.0600000000000001 0.0757575757575758 0.0142857142857142 0.3 0.0647272727272728 0.132
0.32 0.3125 0.242857142857143 0.05 0.31775 0.239
0.12 0.0151515151515151 0.414285714285714 0.3 0.0885454545454545 0.174
0 0 0 0 0 0
0 0.121212121212121 0 0 0.0363636363636363 0
0.0416666666666666 0 0.0214285714285715 0 0.0291666666666666 0.0291666666666666
0.12 0.0151515151515151 0.4 0.3 0.0885454545454545 0.174
0.12 0.0454545454545454 0.407142857142857 0.3 0.0976363636363636 0.174
0.12 0.0454545454545454 0.464285714285714 0.3 0.0976363636363636 0.174
0 0 0 0 0 0
0.1 0.0454545454545454 0.385714285714286 0.25 0.0836363636363636 0.145
0.0600000000000001 0.0454545454545454 0 0.3 0.0556363636363637 0.132
0.08 0.0454545454545454 0.0357142857142857 0 0.0696363636363636 0.056
0.14 0.0909090909090909 0.0507246376811594 0.3 0.125272727272727 0.188
0.0600000000000001 0 0.235714285714286 0.25 0.0420000000000001 0.117
0.28 0.212121212121212 0.135714285714286 0.166666666666667 0.259636363636364 0.246
0 0.0454545454545454 0 0 0.0136363636363636 0
0.42 0.121212121212121 0.727941176470588 0.05 0.330363636363636 0.309
0.52 0.151515151515151 0.75 0.05 0.409454545454545 0.379
0.04 0.0303030303030303 0.0428571428571428 0 0.0370909090909091 0.028
0.2 0.03125 0.5 0.05 0.149375 0.155
0.208333333333333 0.0303030303030303 0.528571428571429 0.05 0.154924242424242 0.160833333333333
0.44 0.348484848484849 0.378571428571429 0.2 0.412545454545455 0.368
0.22 0.0303030303030303 0.357142857142857 0.05 0.163090909090909 0.169
0.22 0.0303030303030303 0.507142857142857 0.05 0.163090909090909 0.169
0.32 0.333333333333333 0.00714285714285712 0.722222222222222 0.324 0.440666666666667
0 0 0.0367647058823529 0 0 0
0.54 0.272727272727273 0.115942028985507 0.2 0.459818181818182 0.438
0.16 0.0303030303030303 0.285714285714286 0.05 0.121090909090909 0.127
0.34 0.666666666666667 0.171428571428571 0.7 0.438 0.448
0.16 0.0303030303030303 0.323076923076923 0.05 0.121090909090909 0.127
0.2 0.287878787878788 0.285714285714286 0.3 0.226363636363636 0.23
0.0600000000000001 0.151515151515151 0.428571428571429 0 0.0874545454545454 0.0420000000000001
0.32 0.121212121212121 0.485714285714286 0.35 0.260363636363636 0.329
0.18 0.454545454545455 0.492857142857143 0 0.262363636363636 0.126
0 0 0.05 0 0 0
0.1 0.46969696969697 0.521428571428571 0 0.210909090909091 0.07
0.26 0.484848484848485 0.642857142857143 0.05 0.327454545454545 0.197
0.630434782608696 0.419354838709677 0.0149253731343284 0.7 0.56711079943899 0.651304347826087
0 0.136363636363636 0.164285714285714 0 0.0409090909090908 0
0.22 0.272727272727273 0.535714285714286 0 0.235818181818182 0.154
0 0.0606060606060606 0 0 0.0181818181818182 0
0.14 0.0757575757575758 0.0857142857142857 0.35 0.120727272727273 0.203
0.62 0.545454545454545 0.328571428571429 0.65 0.597636363636364 0.629
0.18 0.196969696969697 0.207142857142857 0 0.185090909090909 0.126
0.1875 0.1875 0.0434782608695652 0 0.1875 0.13125
0 0 0.285714285714286 0 0 0
0.58 0.560606060606061 0.00714285714285712 0.65 0.574181818181818 0.601
0 0 0.242857142857143 0 0 0
0 0 0.392857142857143 0 0 0
0 0 0.314285714285714 0 0 0
0.26 0.363636363636364 0.507246376811594 0.35 0.291090909090909 0.287
0.58 0.575757575757576 0.142857142857143 0.65 0.578727272727273 0.601
0.26 0.378787878787879 0.514285714285714 0.35 0.295636363636364 0.287
0.58 0.575757575757576 0 0.65 0.578727272727273 0.601
0 0 0.00714285714285712 0 0 0
0.28 0.363636363636364 0.7 0.2 0.305090909090909 0.256
0.28 0.363636363636364 0.642857142857143 0.2 0.305090909090909 0.256
0.28 0.363636363636364 0.714285714285714 0.35 0.305090909090909 0.301
0.28 0.363636363636364 0.692857142857143 0.2 0.305090909090909 0.256
0.16 0.0454545454545454 0.304347826086957 0 0.125636363636364 0.112
0.18 0.0303030303030303 0.0428571428571428 0.2 0.135090909090909 0.186
0.0833333333333334 0.171875 0.00769230769230766 0 0.109895833333333 0.0583333333333334
0.34 0.0757575757575758 0.328571428571429 0.2 0.260727272727273 0.298
0.34 0.0757575757575758 0.328571428571429 0.2 0.260727272727273 0.298
0.34 0.0757575757575758 0.792857142857143 0.2 0.260727272727273 0.298
0.28 0.303030303030303 0.314285714285714 0.4 0.286909090909091 0.316
0.48 0.424242424242424 0 0.75 0.463272727272727 0.561
0.18 0 0.159420289855073 0 0.126 0.126
0.229166666666667 0.0606060606060606 0.00735294117647056 0.1 0.178598484848485 0.190416666666667
0.260869565217391 0.393939393939394 0.723880597014925 0.05 0.300790513833992 0.197608695652174
0.14 0.424242424242424 0.164285714285714 0.35 0.225272727272727 0.203
0.66 0.439393939393939 0.0928571428571429 0.6 0.593818181818182 0.642
0.16 0.0151515151515151 0.335714285714286 0.05 0.116545454545455 0.127
0.0600000000000001 0.15625 0.0642857142857143 0 0.0888750000000001 0.0420000000000001
0.14 0.424242424242424 0.164285714285714 0.35 0.225272727272727 0.203
0.36 0 0 0.1 0.252 0.282
0.0416666666666666 0.348484848484849 0.0588235294117647 0.15 0.133712121212121 0.0741666666666666
0.44 0.166666666666667 0.132352941176471 0.55 0.358 0.473
0.5 0.287878787878788 0.521739130434783 0.6 0.436363636363636 0.53
0 0 0.0357142857142857 0 0 0
0.08 0.46875 0.0294117647058824 0.05 0.196625 0.071
0 0 0.0441176470588235 0 0 0
0.14 0 0.121428571428571 0.05 0.098 0.113
0.28 0.257575757575758 0.557142857142857 0.2 0.273272727272727 0.256
0.48 0.409090909090909 0.664285714285714 0.4 0.458727272727273 0.456
0.2 0.151515151515151 0 0.2 0.185454545454545 0.2
0.291666666666667 0.227272727272727 0.55 0.15 0.272348484848485 0.249166666666667
0.0625 0.0757575757575758 0.104477611940298 0 0.0664772727272727 0.04375
0.34 0.166666666666667 0.0142857142857142 0.55 0.288 0.403
0.18 0.454545454545455 0.217391304347826 0.05 0.262363636363636 0.141
0.22 0.454545454545455 0.0142857142857142 0.05 0.290363636363636 0.169
0 0 0.0714285714285714 0 0 0
0 0 0.0142857142857142 0 0 0
0.18 0.757575757575758 0.0714285714285714 0.25 0.353272727272727 0.201
0.0600000000000001 0.0303030303030303 0.5 0 0.0510909090909092 0.0420000000000001
0.3 0.833333333333333 0.485714285714286 0.25 0.46 0.285
0 0 0.00714285714285712 0 0 0
0 0.0303030303030303 0.00714285714285712 0 0.00909090909090909 0
0 0.0303030303030303 0.0142857142857142 0 0.00909090909090909 0
0 0.0757575757575758 0 0 0.0227272727272727 0
0.291666666666667 0.0606060606060606 0 0.75 0.222348484848485 0.429166666666667
0 0.136363636363636 0.307142857142857 0 0.0409090909090908 0
0.1 0.515151515151515 0.0214285714285715 0.2 0.224545454545454 0.13
0.0833333333333334 0.483870967741935 0.110294117647059 0.2 0.203494623655914 0.118333333333333
0 0.136363636363636 0 0 0.0409090909090908 0
0.24 0.909090909090909 0.514285714285714 0.25 0.440727272727273 0.243
0.24 0.772727272727273 0.514285714285714 0.25 0.399818181818182 0.243
0.7 0.0909090909090909 0.420289855072464 0.75 0.517272727272727 0.715
0.7 0.116666666666667 0.41304347826087 0.75 0.525 0.715
0 0.136363636363636 0 0 0.0409090909090908 0
0.24 0.909090909090909 0.55 0.25 0.440727272727273 0.243
0.12 0.703125 0.462686567164179 0.2 0.2949375 0.144
0.02 0 0.0714285714285714 0 0.014 0.014
0.7 0.0909090909090909 0.420289855072464 0.75 0.517272727272727 0.715
0.434782608695652 0.078125 0.360294117647059 0.2 0.327785326086956 0.364347826086956
0 0 0 0 0 0
0.369565217391304 0.806451612903226 0.169230769230769 0.8 0.500631136044881 0.498695652173913
0 0 0.0942028985507246 0 0 0
0.333333333333333 0.151515151515151 0.345588235294118 0.166666666666667 0.278787878787878 0.283333333333333
0.0600000000000001 0.0151515151515151 0.0357142857142857 0 0.0465454545454546 0.0420000000000001
0.0600000000000001 0 0.0642857142857143 0 0.0420000000000001 0.0420000000000001
0.18 0.5 0.242857142857143 0.55 0.276 0.291
0.48 0.287878787878788 0.477611940298508 0.3 0.422363636363636 0.426
0.72 0.348484848484849 0.585714285714286 0.4 0.608545454545455 0.624
0.5 0.287878787878788 0.573529411764706 0.3 0.436363636363636 0.44
0.5 0.287878787878788 0.58695652173913 0.3 0.436363636363636 0.44
0.5 0.287878787878788 0.585714285714286 0.3 0.436363636363636 0.44
0.5 0.287878787878788 0.58695652173913 0.3 0.436363636363636 0.44
0.02 0 0.521428571428571 0 0.014 0.014
0.0600000000000001 0.0151515151515151 0.0142857142857142 0 0.0465454545454546 0.0420000000000001
0.24 0.0606060606060606 0.376811594202899 0.1 0.186181818181818 0.198
0.28 0.651515151515151 0.135714285714286 0.6 0.391454545454545 0.376
0.24 0.0606060606060606 0.521739130434783 0.1 0.186181818181818 0.198
0.44 0.287878787878788 0.35 0.2 0.394363636363636 0.368
0.26 0.590909090909091 0.1 0.75 0.359272727272727 0.407
0.08 0.0303030303030303 0.235714285714286 0.05 0.0650909090909091 0.071
0 0.0303030303030303 0 0 0.00909090909090909 0
0.44 0.296875 0.635714285714286 0.25 0.3970625 0.383
0.354166666666667 0.606060606060606 0.101449275362319 0.75 0.429734848484849 0.472916666666667
0.18 0.0606060606060606 0.114285714285714 0 0.144181818181818 0.126
0.217391304347826 0.0757575757575758 0.227272727272727 0 0.174901185770751 0.152173913043478
0.46 0.318181818181818 0.664179104477612 0.25 0.417454545454545 0.397
0.104166666666667 0.0303030303030303 0.464285714285714 0.05 0.082007575757576 0.0879166666666669
0.34 0.287878787878788 0.311594202898551 0.2 0.324363636363636 0.298
0.34 0.257575757575758 0.342857142857143 0.2 0.315272727272727 0.298
0.22 0.0606060606060606 0 0 0.172181818181818 0.154
0.34 0.303030303030303 0.397058823529412 0.2 0.328909090909091 0.298
0.14 0.0454545454545454 0.571428571428571 0.05 0.111636363636364 0.113
0.12 0.0303030303030303 0.307142857142857 0.05 0.0930909090909091 0.099
0.12 0.0303030303030303 0.304347826086957 0.05 0.0930909090909091 0.099
0.14 0.0454545454545454 0.571428571428571 0.05 0.111636363636364 0.113
0.125 0.0303030303030303 0.287878787878788 0.05 0.0965909090909091 0.1025
0.32 0.590909090909091 0.0714285714285714 0.7 0.401272727272727 0.434
0.62 0.203125 0.621428571428571 0.05 0.4949375 0.449
0.44 0.34375 0.628571428571429 0.05 0.411125 0.323
0.44 0.303030303030303 0.564285714285714 0.05 0.398909090909091 0.323
0.44 0.348484848484849 0.507142857142857 0.1 0.412545454545455 0.338
0.44 0.348484848484849 0.507142857142857 0.1 0.412545454545455 0.338
0.44 0.348484848484849 0.507142857142857 0.1 0.412545454545455 0.338
0.44 0.348484848484849 0.507142857142857 0.1 0.412545454545455 0.338
0.0600000000000001 0.227272727272727 0.0642857142857143 0 0.110181818181818 0.0420000000000001
0.166666666666667 0.0151515151515151 0 0.05 0.121212121212121 0.131666666666667
0.38 0.121212121212121 0.369565217391304 0.05 0.302363636363636 0.281
0.2 0.106060606060606 0.3 0 0.171818181818182 0.14
0 0 0.135714285714286 0.05 0 0.015
0.64 0.181818181818182 0.564285714285714 0.1 0.502545454545455 0.478
0.18 0.227272727272727 0.15 0.1 0.194181818181818 0.156
0 0 0.0714285714285714 0 0 0
0.0869565217391305 0.234375 0.072463768115942 0.1 0.131182065217391 0.0908695652173913
0.7 0.363636363636364 0.414285714285714 0.15 0.599090909090909 0.535
0.0625 0.0606060606060606 0.392857142857143 0 0.0619318181818182 0.04375
0.46 0.0606060606060606 0.0642857142857143 0.05 0.340181818181818 0.337
0.52 0.121212121212121 0.242857142857143 0.05 0.400363636363636 0.379
0 0 0.0142857142857142 0 0 0
0.0600000000000001 0.0606060606060606 0.107142857142857 0 0.0601818181818183 0.0420000000000001
0.4 0.257575757575758 0.378571428571429 0.15 0.357272727272727 0.325
0.68 0.287878787878788 0.392857142857143 0.15 0.562363636363636 0.521
0.3 0.636363636363636 0.442857142857143 0.85 0.400909090909091 0.465
0.645833333333333 0.303030303030303 0.428571428571429 0.15 0.542992424242424 0.497083333333333
0.22 0.227272727272727 0.326086956521739 0.15 0.222181818181818 0.199
0.22 0.227272727272727 0.326086956521739 0.1 0.222181818181818 0.184
0.2 0.0454545454545454 0.1 0.05 0.153636363636364 0.155
0.166666666666667 0.212121212121212 0.260869565217391 0.1 0.18030303030303 0.146666666666667
0.42 0.212121212121212 0.382352941176471 0.15 0.357636363636364 0.339
0.26 0.136363636363636 0.357142857142857 0.3 0.222909090909091 0.272
0.42 0.257575757575758 0.36231884057971 0.35 0.371272727272727 0.399
0.28 0.651515151515151 0.292857142857143 0.65 0.391454545454545 0.391
0.22 0.484848484848485 0.107142857142857 0.611111111111111 0.299454545454545 0.337333333333333
0.34 0.696969696969697 0.342857142857143 0.7 0.447090909090909 0.448
0.270833333333333 0.0303030303030303 0.0285714285714286 0 0.198674242424242 0.189583333333333
0.14 0.121212121212121 0.185714285714286 0.25 0.134363636363636 0.173
0.18 0 0.214285714285714 0 0.126 0.126
0.16 0.136363636363636 0.3 0.05 0.152909090909091 0.127
0.1 0 0 0.75 0.07 0.295
0.36 0.0606060606060606 0.164285714285714 0.05 0.270181818181818 0.267
0 0 0.0571428571428572 0 0 0
0.04 0.272727272727273 0.35 0.05 0.109818181818182 0.043
0.421052631578947 0.196969696969697 0.389705882352941 0.05 0.353827751196172 0.309736842105263
0.24 0.560606060606061 0.202898550724638 0.85 0.336181818181818 0.423
0.34 0.1875 0.0428571428571428 0.05 0.29425 0.253
0.22 0.606060606060606 0.45 0.85 0.335818181818182 0.409
0.08 0.0606060606060606 0.0428571428571428 0 0.0741818181818182 0.056
0.0869565217391305 0.136363636363636 0.607142857142857 0 0.101778656126482 0.0608695652173913
0 0 0.00714285714285712 0 0 0
0.36 0.03125 0.0357142857142857 0.45 0.261375 0.387
0 0 0 0 0 0
0.0625 0 0.440298507462687 0 0.04375 0.04375
0.42 0.0454545454545454 0.514285714285714 0.45 0.307636363636364 0.429
0.0600000000000001 0 0.128571428571429 0 0.0420000000000001 0.0420000000000001
0.0600000000000001 0 0.378571428571429 0 0.0420000000000001 0.0420000000000001
0 0.0151515151515151 0 0 0.00454545454545453 0
0 0 0.0928571428571429 0 0 0
0.56 0.409090909090909 0.6 0.5 0.514727272727273 0.542
0.56 0.378787878787879 0.601449275362319 0.5 0.505636363636364 0.542
0.32 0.363636363636364 0.207142857142857 0.05 0.333090909090909 0.239
0.32 0.242424242424242 0.7 0.05 0.296727272727273 0.239
0.32 0.242424242424242 0.614285714285714 0.05 0.296727272727273 0.239
0 0 0.0571428571428572 0 0 0
0.291666666666667 0.181818181818182 0.585714285714286 0.1 0.258712121212122 0.234166666666667
0 0 0.142857142857143 0 0 0
0 0 0.235714285714286 0 0 0
0 0 0.135714285714286 0 0 0
0.24 0.196969696969697 0.792857142857143 0.2 0.227090909090909 0.228
0 0 0.223880597014925 0 0 0
0 0 0.0285714285714286 0 0 0
0.08 0.0303030303030303 0.231884057971015 0.05 0.0650909090909091 0.071
0.14 0.151515151515151 0.00714285714285712 0 0.143454545454545 0.098
0 0 0 0 0 0
0.22 0.393939393939394 0.107142857142857 0.65 0.272181818181818 0.349
0 0 0.0142857142857142 0 0 0
0.22 0.333333333333333 0.45 0.65 0.254 0.349
0 0 0.35 0 0 0
0.08 0.046875 0.185714285714286 0.05 0.0700625 0.071
0.2 0.166666666666667 0.514285714285714 0.05 0.19 0.155
0.28 0.424242424242424 0.985714285714286 0.0555555555555556 0.323272727272727 0.212666666666667
0.36 0.439393939393939 0.507352941176471 0.15 0.383818181818182 0.297
0 0 0.0285714285714286 0 0 0
0.0833333333333334 0 0.617647058823529 0.2 0.0583333333333334 0.118333333333333
0 0 0.0142857142857142 0 0 0
0.14 0.015625 0.135714285714286 0.3 0.1026875 0.188
0.1 0.46969696969697 0 0 0.210909090909091 0.07
0.32 0.287878787878788 0.621428571428571 0.7 0.310363636363636 0.434
0 0 0 0 0 0
0.16 0 0.326086956521739 0 0.112 0.112
0.18 0.242424242424242 0.457142857142857 0.4 0.198727272727273 0.246
0.04 0 0.1 0 0.028 0.028
0 0 0.142857142857143 0 0 0
0 0 0.00714285714285712 0 0 0
0.22 0.136363636363636 0.45 0.05 0.194909090909091 0.169
0.2 0.0909090909090909 0.439393939393939 0.05 0.167272727272727 0.155
0.354166666666667 0.53125 0.188405797101449 0.277777777777778 0.407291666666667 0.33125
0.42 0.318181818181818 0.217391304347826 0.7 0.389454545454545 0.504
0.434782608695652 0.318181818181818 0.220588235294118 0.7 0.399802371541502 0.514347826086956
0.44 0.318181818181818 0.25 0.7 0.403454545454545 0.518
0.44 0.318181818181818 0.239130434782609 0.7 0.403454545454545 0.518
0.12 0.0909090909090909 0.0642857142857143 0.05 0.111272727272727 0.099
0.3125 0.545454545454545 0.278571428571429 0.25 0.382386363636363 0.29375
0.44 0.318181818181818 0.25 0.7 0.403454545454545 0.518
0.44 0.318181818181818 0.25 0.7 0.403454545454545 0.518
0.22 0.0909090909090909 0.45 0.05 0.181272727272727 0.169
0.44 0.318181818181818 0.25 0.7 0.403454545454545 0.518
0.44 0.318181818181818 0.25 0.7 0.403454545454545 0.518
0.44 0.318181818181818 0.25 0.7 0.403454545454545 0.518
0.44 0.318181818181818 0.25 0.7 0.403454545454545 0.518
0.44 0.318181818181818 0.25 0.7 0.403454545454545 0.518
0 0 0.0362318840579711 0 0 0
0.22 0.136363636363636 0.45 0.05 0.194909090909091 0.169
0.22 0.106060606060606 0.442857142857143 0.05 0.185818181818182 0.169
0.22 0.136363636363636 0.45 0.05 0.194909090909091 0.169
0.44 0.318181818181818 0.214285714285714 0.7 0.403454545454545 0.518
0.4 0.545454545454545 0.082089552238806 0.3 0.443636363636363 0.37
0.34 0.53125 0.326086956521739 0.25 0.397375 0.313
0 0 0.0362318840579711 0 0 0
0 0 0.0362318840579711 0 0 0
0.44 0.318181818181818 0.214285714285714 0.7 0.403454545454545 0.518
0.34 0.545454545454545 0.207142857142857 0.25 0.401636363636363 0.313
0.22 0.136363636363636 0.485714285714286 0.05 0.194909090909091 0.169
0 0 0.0357142857142857 0 0 0
0 0 0.0357142857142857 0 0 0
0.22 0.0909090909090909 0.173913043478261 0.05 0.181272727272727 0.169
0.304347826086957 0.125 0.632352941176471 0.05 0.25054347826087 0.22804347826087
0 0 0.0357142857142857 0 0 0
0 0 0.0357142857142857 0 0 0
0.04 0 0 0 0.028 0.028
0.26 0.136363636363636 0.607142857142857 0.05 0.222909090909091 0.197
0.26 0.136363636363636 0.607142857142857 0.05 0.222909090909091 0.197
0.4 0.363636363636364 0.121428571428571 0.7 0.389090909090909 0.49
0.08 0 0.257142857142857 0 0.056 0.056
0.26 0.015625 0.364285714285714 0.05 0.1866875 0.197
0.270833333333333 0.0151515151515151 0.485507246376812 0.05 0.194128787878788 0.204583333333333
0.08 0 0.142857142857143 0 0.056 0.056
0.26 0.0151515151515151 0.442857142857143 0.05 0.186545454545455 0.197
0.08 0 0.0785714285714286 0 0.056 0.056
0.26 0.0151515151515151 0.442857142857143 0.05 0.186545454545455 0.197
0 0 0.0869565217391305 0 0 0
0.166666666666667 0.0151515151515151 0.186567164179104 0.0555555555555556 0.121212121212121 0.133333333333334
0 0 0.15 0 0 0
0 0 0.00714285714285712 0 0 0
0.18 0.0151515151515151 0.214285714285714 0.05 0.130545454545455 0.141
0.04 0 0 0 0.028 0.028
0.18 0.0151515151515151 0.442028985507246 0.05 0.130545454545455 0.141
0.18 0.0151515151515151 0.214285714285714 0.05 0.130545454545455 0.141
0.166666666666667 0.0151515151515151 0.221428571428571 0 0.121212121212121 0.116666666666667
0.26 0.0151515151515151 0.463768115942029 0.05 0.186545454545455 0.197
0.04 0 0 0 0.028 0.028
0 0 0.144927536231884 0 0 0
0.295454545454545 0.0151515151515151 0.449275362318841 0.05 0.211363636363636 0.221818181818182
0.36 0.318181818181818 0.25 0.7 0.347454545454545 0.462
0.0600000000000001 0 0.235714285714286 0 0.0420000000000001 0.0420000000000001
0.26 0.0454545454545454 0.778571428571429 0.05 0.195636363636364 0.197
0.26 0.0151515151515151 0.456521739130435 0.05 0.186545454545455 0.197
0.14 0.0151515151515151 0.121428571428571 0.05 0.102545454545455 0.113
0.0416666666666666 0 0.194029850746269 0 0.0291666666666666 0.0291666666666666
0.0600000000000001 0 0.378571428571429 0 0.0420000000000001 0.0420000000000001
0.26 0.0454545454545454 0.778571428571429 0.05 0.195636363636364 0.197
0.2 0.015625 0.235714285714286 0.05 0.1446875 0.155
0.26 0.0454545454545454 0.778571428571429 0.05 0.195636363636364 0.197
0.0600000000000001 0 0.514285714285714 0 0.0420000000000001 0.0420000000000001
0.26 0.0454545454545454 0.77536231884058 0.05 0.195636363636364 0.197
0.0600000000000001 0 0.392857142857143 0 0.0420000000000001 0.0420000000000001
0.26 0.0151515151515151 0.768115942028985 0.05 0.186545454545455 0.197
0.2 0.0151515151515151 0.385714285714286 0.05 0.144545454545455 0.155
0.2 0.0151515151515151 0.364285714285714 0.05 0.144545454545455 0.155
0.2 0.0151515151515151 0.364285714285714 0.05 0.144545454545455 0.155
0.25 0.0151515151515151 0.782608695652174 0.05 0.179545454545455 0.19
0.38 0.257575757575758 0 0.7 0.343272727272727 0.476
0.26 0.0151515151515151 0.742857142857143 0.05 0.186545454545455 0.197
0.24 0.0151515151515151 0.213235294117647 0.05 0.172545454545455 0.183
0.16 0.0151515151515151 0 0.1 0.116545454545455 0.142
0.22 0.0454545454545454 0.721428571428571 0.15 0.167636363636364 0.199
0 0 0.157142857142857 0 0 0
0.22 0.0151515151515151 0.2 0.15 0.158545454545455 0.199
0.28 0.0454545454545454 0.731884057971014 0.15 0.209636363636364 0.241
0 0.0151515151515151 0.214285714285714 0 0.00454545454545453 0
0.3 0.0151515151515151 0.210144927536232 0.15 0.214545454545455 0.255
0.1875 0.0454545454545454 0.242857142857143 0.05 0.144886363636364 0.14625
0 0 0 0 0 0
0.0625 0.0151515151515151 0.246268656716418 0.0555555555555556 0.0482954545454545 0.0604166666666667
0.22 0.0606060606060606 0.271428571428571 0.1 0.172181818181818 0.184
0.0600000000000001 0.0454545454545454 0 0 0.0556363636363637 0.0420000000000001
0.14 0.121212121212121 0.528571428571429 0.1 0.134363636363636 0.128
0.22 0.121212121212121 0.521428571428571 0.1 0.190363636363636 0.184
0 0 0.0714285714285714 0 0 0
0.08 0 0.4 0 0.056 0.056
0.04 0.0606060606060606 0.05 0.15 0.0461818181818182 0.073
0 0 0.135714285714286 0 0 0
0.434782608695652 0.774193548387097 0.0214285714285715 0.15 0.536605890603086 0.349347826086956
0.1 0.121212121212121 0.164285714285714 0.45 0.106363636363636 0.205
0.48 0.787878787878788 0.350746268656716 0.222222222222222 0.572363636363636 0.402666666666667
0 0 0.135714285714286 0 0 0
0 0 0.135714285714286 0 0 0
0.04 0 0.178571428571429 0 0.028 0.028
0 0 0.135714285714286 0 0 0
0.1 0.121212121212121 0.164285714285714 0.45 0.106363636363636 0.205
0 0.0303030303030303 0 0 0.00909090909090909 0
0 0 0.135714285714286 0 0 0
0 0 0.135714285714286 0 0 0
0.32 0.0909090909090909 0.05 0.4 0.251272727272727 0.344
0.1 0.121212121212121 0.164285714285714 0.444444444444444 0.106363636363636 0.203333333333333
0.1 0 0.397058823529412 0 0.07 0.07
0.04 0.0606060606060606 0.05 0.15 0.0461818181818182 0.073
0.1 0.121212121212121 0 0.45 0.106363636363636 0.205
0 0 0.164285714285714 0 0 0
0.48 0.787878787878788 0.0214285714285715 0.15 0.572363636363636 0.381
0.456521739130435 0.78125 0.364285714285714 0.15 0.553940217391304 0.364565217391304
0.1 0.136363636363636 0 0.45 0.110909090909091 0.205
0.1 0 0.384057971014493 0 0.07 0.07
0 0 0.139705882352941 0 0 0
0 0.0454545454545454 0 0 0.0136363636363636 0
0 0 0.130434782608696 0 0 0
0.48 0.151515151515151 0.185714285714286 0.7 0.381454545454545 0.546
0 0 0.166666666666667 0 0 0
0.04 0.0606060606060606 0.0285714285714286 0.15 0.0461818181818182 0.073
0.04 0.0606060606060606 0.0285714285714286 0.15 0.0461818181818182 0.073
0.0600000000000001 0 0.0928571428571429 0 0.0420000000000001 0.0420000000000001
0.0600000000000001 0.0606060606060606 0.1 0.15 0.0601818181818183 0.0870000000000001
0.0600000000000001 0.0606060606060606 0.1 0.15 0.0601818181818183 0.0870000000000001
0.0600000000000001 0.0606060606060606 0.114285714285714 0.15 0.0601818181818183 0.0870000000000001
0.02 0.0606060606060606 0.072463768115942 0.15 0.0321818181818182 0.059
0.42 0.803030303030303 0.407142857142857 0.15 0.534909090909091 0.339
0.02 0.0909090909090909 0.285714285714286 0.15 0.0412727272727273 0.059
0.42 0.803030303030303 0.121428571428571 0.15 0.534909090909091 0.339
0.04 0 0.307142857142857 0 0.028 0.028
0.3 0.0151515151515151 0.27536231884058 0.65 0.214545454545455 0.405
0.5 0.848484848484849 0.246268656716418 0.35 0.604545454545455 0.455
0.5 0.0151515151515151 0.642857142857143 0.65 0.354545454545454 0.545
0.5 0 0.891304347826087 0.65 0.35 0.545
0 0 0.0142857142857142 0 0 0
0 0 0.0571428571428572 0 0 0
0.22 0 0.485507246376812 0 0.154 0.154
0.32 0.0303030303030303 0.492857142857143 0.65 0.233090909090909 0.419
0.0600000000000001 0.0303030303030303 0.492857142857143 0 0.0510909090909092 0.0420000000000001
0 0.0151515151515151 0 0 0.00454545454545453 0
0.04 0 0.285714285714286 0 0.028 0.028
0 0 0.0571428571428572 0 0 0
0 0 0.0785714285714286 0 0 0
0.48 0.166666666666667 0.514285714285714 0.75 0.386 0.561
0.04 0.166666666666667 0.114285714285714 0 0.0780000000000001 0.028
0.04 0.242424242424242 0.221428571428571 0 0.100727272727273 0.028
0.18 0 0.292857142857143 0.05 0.126 0.141
0 0 0.0642857142857143 0 0 0
0.36 0.151515151515151 0.628571428571429 0.5 0.297454545454545 0.402
0 0 0.157142857142857 0 0 0
0.44 0.212121212121212 0.885714285714286 0.5 0.371636363636364 0.458
0 0 0.0642857142857143 0 0 0
0 0 0.0869565217391305 0 0 0
0 0 0.0928571428571429 0 0 0
0 0 0.0285714285714286 0 0 0
0 0.196969696969697 0.357142857142857 0 0.0590909090909091 0
0 0 0.0285714285714286 0 0 0
0 0 0.228571428571429 0 0 0
0.26 0 0.314285714285714 0.5 0.182 0.332
0.32 0.106060606060606 0.6 0.5 0.255818181818182 0.374
0.28 0.121212121212121 0.485714285714286 0.5 0.232363636363636 0.346
0.04 0.121212121212121 0.0785714285714286 0 0.0643636363636363 0.028
0.0600000000000001 0.227272727272727 0.264285714285714 0 0.110181818181818 0.0420000000000001
0.0600000000000001 0.227272727272727 0.264285714285714 0 0.110181818181818 0.0420000000000001
0.0600000000000001 0.227272727272727 0.253623188405797 0 0.110181818181818 0.0420000000000001
0.7 0.65625 0.121428571428571 0.3 0.686875 0.58
0 0 0.435714285714286 0 0 0
0 0 0.0285714285714286 0 0 0
0.0600000000000001 0.121212121212121 0.364285714285714 0.2 0.0783636363636364 0.102
0.18 0.125 0.121428571428571 0.65 0.1635 0.321
0.18 0.151515151515151 0.121428571428571 0.6 0.171454545454545 0.306
0.18 0.151515151515151 0.121428571428571 0.6 0.171454545454545 0.306
0.18 0.151515151515151 0.121428571428571 0.6 0.171454545454545 0.306
0.18 0.151515151515151 0.3 0.6 0.171454545454545 0.306
0.18 0.125 0.15 0.6 0.1635 0.306
0.1875 0.166666666666667 0.702898550724638 0 0.18125 0.13125
0.2 0.166666666666667 0.678571428571429 0 0.19 0.14
0.34 0.181818181818182 0.585714285714286 0.05 0.292545454545455 0.253
0 0 0 0 0 0
0.36 0.225806451612903 0.27536231884058 0.05 0.319741935483871 0.267
0.38 0.212121212121212 0.421428571428571 0.05 0.329636363636364 0.281
0.38 0.212121212121212 0.421428571428571 0.05 0.329636363636364 0.281
0 0 0.0785714285714286 0 0 0
0.38 0.203125 0.13768115942029 0.05 0.3269375 0.281
0 0 0.0214285714285715 0 0 0
0 0 0.123076923076923 0 0 0
0 0 0.0214285714285715 0 0 0
0.38 0.212121212121212 0.121428571428571 0.05 0.329636363636364 0.281
0 0 0.0214285714285715 0 0 0
0.38 0.212121212121212 0.392857142857143 0.05 0.329636363636364 0.281
0 0 0.0428571428571428 0 0 0
0.38 0.212121212121212 0.392857142857143 0.05 0.329636363636364 0.281
0.38 0.212121212121212 0.392857142857143 0.05 0.329636363636364 0.281
0 0 0.0652173913043478 0 0 0
0 0 0.0869565217391305 0 0 0
0.38 0.212121212121212 0.378571428571429 0.05 0.329636363636364 0.281
0.18 0 0 0 0.126 0.126
0.18 0.166666666666667 0.282608695652174 0.6 0.176 0.306
0 0 0.0785714285714286 0 0 0
0.4 0.421875 0.621428571428571 0.65 0.4065625 0.475
0 0 0.0857142857142857 0 0 0
0.4 0.393939393939394 0.617647058823529 0.65 0.398181818181818 0.475
0 0 0.1 0 0 0
0 0 0.0428571428571428 0 0 0
0.0454545454545454 0 0.0928571428571429 0 0.0318181818181818 0.0318181818181818
0.18 0.166666666666667 0.514285714285714 0.6 0.176 0.306
0 0.0757575757575758 0 0 0.0227272727272727 0
0.42 0.621212121212121 0.05 0.35 0.480363636363636 0.399
0 0 0.0785714285714286 0 0 0
0.62 0.621212121212121 0.235714285714286 0.35 0.620363636363636 0.539
0.44 0.181818181818182 0.385714285714286 0.05 0.362545454545455 0.323
0 0 0.05 0 0 0
0.2 0.606060606060606 0.0942028985507246 0.2 0.321818181818182 0.2
0.104166666666667 0 0.00724637681159424 0 0.0729166666666669 0.0729166666666669
0.12 0 0.00714285714285712 0 0.084 0.084
0 0 0 0 0 0
0 0 0.128571428571429 0 0 0
0 0 0.0714285714285714 0 0 0
0.173913043478261 0.636363636363636 0.114285714285714 0.25 0.312648221343873 0.196739130434783
0.14 0.590909090909091 0.107142857142857 0.25 0.275272727272727 0.173
0.0600000000000001 0 0.05 0 0.0420000000000001 0.0420000000000001
0.0600000000000001 0 0.228571428571429 0 0.0420000000000001 0.0420000000000001
0.0600000000000001 0 0.1 0 0.0420000000000001 0.0420000000000001
0.46 0.227272727272727 0.457142857142857 0.6 0.390181818181818 0.502
0 0 0.185714285714286 0 0 0
0.44 0.212121212121212 0.135714285714286 0.55 0.371636363636364 0.473
0 0 0.0642857142857143 0 0 0
0.3 0.636363636363636 0.128571428571429 0.4 0.400909090909091 0.33
0.24 0.636363636363636 0.107142857142857 0.4 0.358909090909091 0.288
0.52 0.272727272727273 0.328571428571429 0.55 0.445818181818182 0.529
0.38 0.606060606060606 0.571428571428571 0.4 0.447818181818182 0.386
0.0600000000000001 0.0909090909090909 0.185714285714286 0.05 0.0692727272727273 0.0570000000000001
0.54 0.257575757575758 0.128571428571429 0.55 0.455272727272727 0.543
0.375 0.651515151515151 0.557142857142857 0.4 0.457954545454545 0.3825
0.0600000000000001 0.09375 0.178571428571429 0.05 0.0701250000000001 0.0570000000000001
0.04 0 0.310606060606061 0 0.028 0.028
0.0600000000000001 0.0909090909090909 0.257142857142857 0.05 0.0692727272727273 0.0570000000000001
0 0 0.0142857142857142 0 0 0
0.0600000000000001 0.0909090909090909 0.171428571428571 0.05 0.0692727272727273 0.0570000000000001
0.4 0.712121212121212 0.449275362318841 0.45 0.493636363636364 0.415
0.48 0.287878787878788 0.128571428571429 0.55 0.422363636363636 0.501
0.48 0.318181818181818 0.114285714285714 0.55 0.431454545454545 0.501
0.3 0.575757575757576 0.0714285714285714 0.2 0.382727272727273 0.27
0.0600000000000001 0 0.178571428571429 0 0.0420000000000001 0.0420000000000001
0.34 0.606060606060606 0.2 0.2 0.419818181818182 0.298
0.38 0.590909090909091 0.578571428571429 0.2 0.443272727272727 0.326
0.0600000000000001 0 0.130434782608696 0 0.0420000000000001 0.0420000000000001
0.44 0.590909090909091 0.664285714285714 0.2 0.485272727272727 0.368
0.0600000000000001 0 0.286764705882353 0 0.0420000000000001 0.0420000000000001
0.38 0.590909090909091 0.378571428571429 0.2 0.443272727272727 0.326
0.44 0.590909090909091 0.664285714285714 0.2 0.485272727272727 0.368
0.4 0.606060606060606 0.471014492753623 0.25 0.461818181818182 0.355
0.4 0.590909090909091 0.442028985507246 0.25 0.457272727272727 0.355
0.54 0.409090909090909 0.278571428571429 0.75 0.500727272727273 0.603
0.04 0 0 0 0.028 0.028
0.4 0.606060606060606 0.478571428571429 0.25 0.461818181818182 0.355
0.4 0.590909090909091 0.442857142857143 0.25 0.457272727272727 0.355
0.46 0.636363636363636 0.407142857142857 0.3 0.512909090909091 0.412
0 0 0.328571428571429 0 0 0
0 0 0.121428571428571 0 0 0
0.42 0.681818181818182 0.442028985507246 0.4 0.498545454545455 0.414
0.42 0.681818181818182 0.442857142857143 0.4 0.498545454545455 0.414
0 0 0.0214285714285715 0 0 0
0.42 0.681818181818182 0.25 0.4 0.498545454545455 0.414
0.42 0.681818181818182 0.246376811594203 0.4 0.498545454545455 0.414
0.26 0.166666666666667 0.557142857142857 0.5 0.232 0.332
0.04 0.106060606060606 0.0357142857142857 0.25 0.0598181818181818 0.103
0.1 0.0606060606060606 0.578571428571429 0.3 0.0881818181818182 0.16
0.62 0.318181818181818 0.207142857142857 0.5 0.529454545454545 0.584
0.64 0.318181818181818 0.171641791044776 0.5 0.543454545454545 0.598
0.64 0.318181818181818 0.207142857142857 0.5 0.543454545454545 0.598
0.64 0.318181818181818 0.207142857142857 0.5 0.543454545454545 0.598
0.62 0.318181818181818 0.210144927536232 0.4375 0.529454545454545 0.56525
0.625 0.318181818181818 0.335714285714286 0.5 0.532954545454545 0.5875
0.64 0.318181818181818 0.457142857142857 0.5 0.543454545454545 0.598
0.08 0.0606060606060606 0.164285714285714 0.3 0.0741818181818182 0.146
0.2 0.666666666666667 0.746376811594203 0.15 0.34 0.185
0.2 0.621212121212121 0.35 0.15 0.326363636363636 0.185
0 0.0454545454545454 0.178571428571429 0 0.0136363636363636 0
0 0.0454545454545454 0.178571428571429 0 0.0136363636363636 0
0 0 0.178571428571429 0 0 0
0 0.0454545454545454 0.171428571428571 0 0.0136363636363636 0
0 0 0.135714285714286 0 0 0
0 0 0.135714285714286 0 0 0
0.2 0.621212121212121 0.221428571428571 0.15 0.326363636363636 0.185
0.2 0.621212121212121 0.185714285714286 0.15 0.326363636363636 0.185
0.2 0.621212121212121 0.221428571428571 0.15 0.326363636363636 0.185
0.2 0.621212121212121 0.188405797101449 0.15 0.326363636363636 0.185
0 0 0 0 0 0
0.04 0 0 0 0.028 0.028
0.3 0.0303030303030303 0.571428571428571 0.1 0.219090909090909 0.24
0 0 0.2 0 0 0
0 0 0.0573770491803278 0 0 0
0 0 0.0428571428571428 0 0 0
0 0 0.05 0 0 0
0 0 0.0214285714285715 0 0 0
0 0 0.0571428571428572 0 0 0
0 0 0.0928571428571429 0 0 0
0.12 0.0757575757575758 0.164285714285714 0.05 0.106727272727273 0.099
0 0 0.26865671641791 0 0 0
0.18 0.0757575757575758 0.342857142857143 0.05 0.148727272727273 0.141
0 0.0151515151515151 0.0144927536231884 0 0.00454545454545453 0
0 0 0.0428571428571428 0 0 0
0.270833333333333 0.166666666666667 0.65 0.65 0.239583333333333 0.384583333333333
0.24 0.393939393939394 0.369565217391304 0.0555555555555556 0.286181818181818 0.184666666666667
0.18 0 0.0857142857142857 0.05 0.126 0.141
0 0 0.271428571428571 0 0 0
0.46 0.318181818181818 0.392857142857143 0.2 0.417454545454545 0.382
0.54 0.409090909090909 0.485714285714286 0.2 0.500727272727273 0.438
0.54 0.409090909090909 0.485714285714286 0.2 0.500727272727273 0.438
0.4 0.196969696969697 0.464285714285714 0.15 0.339090909090909 0.325
0.48 0.136363636363636 0.3 0.15 0.376909090909091 0.381
0.52 0.242424242424242 0.564285714285714 0.15 0.436727272727273 0.409
0.4 0.109375 0.0652173913043478 0.35 0.3128125 0.385
0 0 0 0 0 0
0.625 0.451612903225806 0.607142857142857 0.15 0.572983870967742 0.4825
0.16 0.166666666666667 0.257142857142857 0.05 0.162 0.127
0.54 0.409090909090909 0.592857142857143 0.1875 0.500727272727273 0.43425
0.12 0.106060606060606 0.0714285714285714 0.1 0.115818181818182 0.114
0.1 0.136363636363636 0.0142857142857142 0.05 0.110909090909091 0.085
0.08 0 0.185714285714286 0 0.056 0.056
0.0600000000000001 0.121212121212121 0 0 0.0783636363636364 0.0420000000000001
0.0600000000000001 0.121212121212121 0.114285714285714 0 0.0783636363636364 0.0420000000000001
0 0 0.0378787878787878 0 0 0
0.2 0.106060606060606 0.356060606060606 0.15 0.171818181818182 0.185
0.541666666666667 0.409090909090909 0.571428571428571 0.15 0.50189393939394 0.424166666666667
0.1 0.151515151515151 0.0571428571428572 0.05 0.115454545454545 0.085
0.32 0.272727272727273 0.210144927536232 0.05 0.305818181818182 0.239
0.3 0.171875 0.435714285714286 0.05 0.2615625 0.225
0.2 0.212121212121212 0.385714285714286 0.2 0.203636363636364 0.2
0.22 0.272727272727273 0.55 0.2 0.235818181818182 0.214
0 0 0 0 0 0
0.22 0.212121212121212 0.454545454545455 0.2 0.217636363636364 0.214
0.208333333333333 0.166666666666667 0.307142857142857 0.35 0.195833333333333 0.250833333333333
0.2 0 0.157142857142857 0 0.14 0.14
0 0 0.1 0 0 0
0.46 0.166666666666667 0.271428571428571 0.35 0.372 0.427
0.24 0.121212121212121 0.0714285714285714 0.35 0.204363636363636 0.273
0 0 0.0642857142857143 0 0 0
0.32 0.621212121212121 0.15 0.45 0.410363636363636 0.359
0.24 0.121212121212121 0.0714285714285714 0.35 0.204363636363636 0.273
0.22 0.212121212121212 0.321428571428571 0.2 0.217636363636364 0.214
0.32 0.621212121212121 0.15 0.45 0.410363636363636 0.359
0 0 0.0785714285714286 0 0 0
0.44 0.116666666666667 0.382352941176471 0.35 0.343 0.413
0 0 0.0857142857142857 0 0 0
0.0600000000000001 0.0303030303030303 0.0785714285714286 0 0.0510909090909092 0.0420000000000001
0.4 0.439393939393939 0.607142857142857 0.5 0.411818181818182 0.43
0 0 0.0785714285714286 0 0 0
0.08 0.166666666666667 0 0.05 0.106 0.071
0.34 0.453125 0.542857142857143 0.55 0.3739375 0.403
0.24 0.227272727272727 0.25 0.5 0.236181818181818 0.318
0 0 0.0571428571428572 0 0 0
0.44 0.303030303030303 0.228571428571429 0.05 0.398909090909091 0.323
0.32 0.303030303030303 0.485714285714286 0.05 0.314909090909091 0.239
0.3 0.242424242424242 0.210144927536232 0.05 0.282727272727273 0.225
0.16 0 0 0.05 0.112 0.127
0.32 0.303030303030303 0.391304347826087 0.05 0.314909090909091 0.239
0.347826086956522 0.242424242424242 0.235294117647059 0.05 0.316205533596838 0.258478260869565
0.34 0.32258064516129 0.384057971014493 0.05 0.334774193548387 0.253
0.333333333333333 0.303030303030303 0.485714285714286 0.05 0.324242424242424 0.248333333333333
0.22 0.378787878787879 0.407142857142857 0.15 0.267636363636364 0.199
0.4 0.378787878787879 0.378571428571429 0.2 0.393636363636364 0.34
0 0 0 0 0 0
0 0 0 0 0 0
0.32 0.515151515151515 0.342857142857143 0.45 0.378545454545455 0.359
0.32 0.515151515151515 0.542857142857143 0.45 0.378545454545455 0.359
0.28 0.106060606060606 0.335714285714286 0.35 0.227818181818182 0.301
0.34 0.545454545454545 0.285714285714286 0.45 0.401636363636363 0.373
0.28 0.106060606060606 0.392857142857143 0.35 0.227818181818182 0.301
0.3 0.106060606060606 0.414285714285714 0.35 0.241818181818182 0.315
0.3 0.106060606060606 0.442028985507246 0.35 0.241818181818182 0.315
0.3 0.515151515151515 0.292857142857143 0.45 0.364545454545455 0.345
0.28 0.0909090909090909 0.557142857142857 0.35 0.223272727272727 0.301
0.34 0.484848484848485 0.228571428571429 0.45 0.383454545454545 0.373
0 0 0.0285714285714286 0 0 0
0.34 0.484848484848485 0.228571428571429 0.45 0.383454545454545 0.373
0 0.166666666666667 0 0 0.0500000000000001 0
0.28 0.0909090909090909 0.364285714285714 0.35 0.223272727272727 0.301
0 0 0 0 0 0
0.38 0.242424242424242 0.550724637681159 0.05 0.338727272727273 0.281
0.32 0.227272727272727 0.442857142857143 0.05 0.292181818181818 0.239
0 0 0.05 0 0 0
0 0 0.05 0 0 0
0 0 0.0362318840579711 0 0 0
0 0 0.164285714285714 0 0 0
0.34 0.0909090909090909 0.321428571428571 0 0.265272727272727 0.238
0.38 0.0757575757575758 0.314285714285714 0.1 0.288727272727273 0.296
0.12 0.0909090909090909 0.0785714285714286 0 0.111272727272727 0.084
0 0 0.13768115942029 0 0 0
0.6 0.212121212121212 0.614285714285714 0.25 0.483636363636364 0.495
0.34 0.515151515151515 0.695652173913043 0.05 0.392545454545455 0.253
0.08 0.0606060606060606 0.13768115942029 0 0.0741818181818182 0.056
0.0208333333333334 0.181818181818182 0.171428571428571 0 0.069128787878788 0.0145833333333334
0.24 0.0909090909090909 0.420289855072464 0 0.195272727272727 0.168
0 0 0.0928571428571429 0 0 0
0.04 0.161290322580645 0.166666666666667 0 0.0763870967741935 0.028
0 0 0.128571428571429 0 0 0
0 0 0.128571428571429 0 0 0
0.36 0.590909090909091 0.214285714285714 0.8 0.429272727272727 0.492
0.36 0.560606060606061 0.157142857142857 0.8 0.420181818181818 0.492
0.02 0.0909090909090909 0.192857142857143 0 0.0412727272727273 0.014
0 0.106060606060606 0.0285714285714286 0 0.0318181818181818 0
0 0.0151515151515151 0.178571428571429 0 0.00454545454545453 0
0 0.0151515151515151 0.297101449275362 0 0.00454545454545453 0
0 0.0151515151515151 0.0428571428571428 0 0.00454545454545453 0
0.14 0.0909090909090909 0.435714285714286 0 0.125272727272727 0.098
0 0 0.0142857142857142 0 0 0
0.14 0.0909090909090909 0.135714285714286 0 0.125272727272727 0.098
0 0.0606060606060606 0 0 0.0181818181818182 0
0 0 0 0 0 0
0 0 0 0 0 0
0 0 0.1 0 0 0
0.24 0.181818181818182 0.464285714285714 0.1 0.222545454545455 0.198
0 0 0.0214285714285715 0 0 0
0 0.0454545454545454 0 0.1 0.0136363636363636 0.03
0 0.0303030303030303 0.253623188405797 0 0.00909090909090909 0
0.12 0.106060606060606 0.00714285714285712 0 0.115818181818182 0.084
0 0 0.107142857142857 0 0 0
0 0.0757575757575758 0.228571428571429 0.15 0.0227272727272727 0.045
0 0.0757575757575758 0.1 0.1 0.0227272727272727 0.03
0.0600000000000001 0 0 0 0.0420000000000001 0.0420000000000001
0 0.0454545454545454 0.228571428571429 0.1 0.0136363636363636 0.03
0 0.0757575757575758 0.328571428571429 0.1 0.0227272727272727 0.03
0.14 0.0909090909090909 0.05 0.05 0.125272727272727 0.113
0.14 0.0909090909090909 0.0571428571428572 0.05 0.125272727272727 0.113
0.145833333333333 0.166666666666667 0.355072463768116 0.15 0.152083333333333 0.147083333333333
0.14 0.0909090909090909 0.0571428571428572 0.05 0.125272727272727 0.113
0.14 0.0909090909090909 0.0571428571428572 0.05 0.125272727272727 0.113
0 0 0.0714285714285714 0 0 0
0 0 0.0142857142857142 0 0 0
0 0.0606060606060606 0 0 0.0181818181818182 0
0 0.0606060606060606 0 0 0.0181818181818182 0
0.16 0.166666666666667 0.392857142857143 0.0555555555555556 0.162 0.128666666666667
0.16 0.166666666666667 0.391304347826087 0.05 0.162 0.127
0 0.0606060606060606 0 0 0.0181818181818182 0
0.14 0.166666666666667 0.392857142857143 0.05 0.148 0.113
0.22 0.227272727272727 0.292857142857143 0.25 0.222181818181818 0.229
0.32 0.484848484848485 0.710144927536232 0.55 0.369454545454545 0.389
0 0 0.0785714285714286 0 0 0
0 0 0.0357142857142857 0 0 0
0 0.0757575757575758 0 0 0.0227272727272727 0
0.16 0.348484848484849 0.338235294117647 0.05 0.216545454545455 0.127
0 0 0.135714285714286 0 0 0
0.08 0.348484848484849 0.1 0.05 0.160545454545455 0.071
0 0 0.121428571428571 0 0 0
0 0 0.00714285714285712 0 0 0
0.26 0.287878787878788 0.1328125 0.4 0.268363636363636 0.302
0 0.0757575757575758 0 0 0.0227272727272727 0
0 0.0757575757575758 0 0 0.0227272727272727 0
0.24 0.333333333333333 0.628571428571429 0.45 0.268 0.303
0.18 0.257575757575758 0.0928571428571429 0.45 0.203272727272727 0.261
0 0 0.176470588235294 0 0 0
0.18 0.454545454545455 0.128571428571429 0.55 0.262363636363636 0.291
0 0 0.0714285714285714 0 0 0
0.36 0.272727272727273 0.314285714285714 0.5 0.333818181818182 0.402
0.02 0.181818181818182 0.0214285714285715 0.05 0.0685454545454546 0.029
0.3 0.515151515151515 0.55 0.5 0.364545454545455 0.36
0.28 0.333333333333333 0.128571428571429 0.45 0.296 0.331
0.28 0.272727272727273 0.13768115942029 0.45 0.277818181818182 0.331
0.32 0.363636363636364 0.1 0.45 0.333090909090909 0.359
0.04 0.181818181818182 0.15 0.15 0.0825454545454546 0.073
0.04 0.333333333333333 0.378571428571429 0.8 0.128 0.268
0.04 0.333333333333333 0.301470588235294 0.8 0.128 0.268
0.0600000000000001 0.333333333333333 0.35 0.8 0.142 0.282
0 0 0 0 0 0
0.0681818181818182 0.333333333333333 0.371428571428571 0.8 0.147727272727273 0.287727272727273
0.04 0.181818181818182 0.428571428571429 0.15 0.0825454545454546 0.073
0.56 0.272727272727273 0.364285714285714 0.1 0.473818181818182 0.422
0.52 0.287878787878788 0.321428571428571 0.1 0.450363636363636 0.394
0 0 0.1 0 0 0
0.02 0.151515151515151 0.0144927536231884 0.7 0.0594545454545453 0.224
0 0 0.1 0 0 0
0 0 0.135714285714286 0 0 0
0.32 0.363636363636364 0.342857142857143 0.5 0.333090909090909 0.374
0.04 0.287878787878788 0.121428571428571 0.2 0.114363636363636 0.088
0 0.318181818181818 0.0214285714285715 0.2 0.0954545454545454 0.06
0.36 0.290322580645161 0.384057971014493 0.65 0.339096774193548 0.447
0.36 0.272727272727273 0.521739130434783 0.444444444444444 0.333818181818182 0.385333333333333
0 0.348484848484849 0.0214285714285715 0.25 0.104545454545455 0.075
0.16 0.333333333333333 0.614285714285714 0.944444444444444 0.212 0.395333333333333
0.16 0.0303030303030303 0.328571428571429 0.3 0.121090909090909 0.202
0.22 0.0303030303030303 0.260869565217391 0.3 0.163090909090909 0.244
0 0 0.0571428571428572 0 0 0
0 0 0 0 0 0
0.2 0.303030303030303 0 0.25 0.230909090909091 0.215
0.2 0.590909090909091 0.742857142857143 0.8 0.317272727272727 0.38
0.38 0.151515151515151 0.0142857142857142 0.1 0.311454545454545 0.296
0.2 0.257575757575758 0.357142857142857 0.25 0.217272727272727 0.215
0.38 0.166666666666667 0.328571428571429 0.1 0.316 0.296
0 0.28125 0.367647058823529 0.55 0.084375 0.165
0.1 0.257575757575758 0.228571428571429 0.8 0.147272727272727 0.31
0.1 0.257575757575758 0.221428571428571 0.8 0.147272727272727 0.31
0.02 0 0 0 0.014 0.014
0.36 0.121212121212121 0.485714285714286 0.1 0.288363636363636 0.282
0.34 0.0757575757575758 0.421428571428571 0.1 0.260727272727273 0.268
0.36 0.0757575757575758 0.292857142857143 0.1 0.274727272727273 0.282
0.04 0.121212121212121 0.0857142857142857 0 0.0643636363636363 0.028
0.36 0.0757575757575758 0.285714285714286 0.1 0.274727272727273 0.282
0.1 0.439393939393939 0 0.35 0.201818181818182 0.175
0 0 0.107142857142857 0 0 0
0.1875 0.560606060606061 0.0857142857142857 0.35 0.299431818181818 0.23625
0.1875 0.560606060606061 0.0428571428571428 0.35 0.299431818181818 0.23625
0.52 0.378787878787879 0.635714285714286 0.55 0.477636363636364 0.529
0.02 0 0.0428571428571428 0 0.014 0.014
0.14 0.560606060606061 0.0428571428571428 0.35 0.266181818181818 0.203
0 0.0151515151515151 0.246376811594203 0.4 0.00454545454545453 0.12
0.36 0.0757575757575758 0.671428571428571 0.55 0.274727272727273 0.417
0 0 0.0785714285714286 0 0 0
0.5 0.378787878787879 0.0507246376811594 0.1 0.463636363636364 0.38
0.34 0.0454545454545454 0.314285714285714 0.15 0.251636363636364 0.283
0.34 0.0151515151515151 0.728571428571429 0.1 0.242545454545455 0.268
0.34 0.0151515151515151 0.485714285714286 0.1 0.242545454545455 0.268
0.34 0.0151515151515151 0.728571428571429 0.1 0.242545454545455 0.268
0.14 0.136363636363636 0.210144927536232 0.35 0.138909090909091 0.203
0.32 0.0303030303030303 0.414285714285714 0.4 0.233090909090909 0.344
0.16 0.121212121212121 0.514285714285714 0.05 0.148363636363636 0.127
0 0 0 0 0 0
0.44 0.439393939393939 0.0214285714285715 0.05 0.439818181818182 0.323
0 0 0 0 0 0
0 0 0 0 0 0
0.28 0.651515151515151 0.321428571428571 0.9 0.391454545454545 0.466
0 0.227272727272727 0.0714285714285714 0.45 0.0681818181818181 0.135
0.12 0.196969696969697 0.1 0.2 0.143090909090909 0.144
0.18 0.0303030303030303 0.25 0.05 0.135090909090909 0.141
0.16 0.0303030303030303 0.157142857142857 0 0.121090909090909 0.112
0.22 0.439393939393939 0.414285714285714 0.5 0.285818181818182 0.304
0 0 0.0928571428571429 0 0 0
0 0 0.072463768115942 0 0 0
0.22 0.166666666666667 0.114285714285714 0.05 0.204 0.169
0 0.242424242424242 0.0428571428571428 0.45 0.0727272727272726 0.135
0.12 0.333333333333333 0.144927536231884 0.25 0.184 0.159
0 0 0.0785714285714286 0 0 0
0.16 0.0151515151515151 0.358208955223881 0.1 0.116545454545455 0.142
0.16 0.0151515151515151 0.371428571428571 0.05 0.116545454545455 0.127
0.5 0.227272727272727 0.2 0.05 0.418181818181818 0.365
0 0 0 0 0 0
0 0 0 0 0 0
0.24 0.151515151515151 0.164285714285714 0.2 0.213454545454545 0.228
0.16 0.0151515151515151 0.328571428571429 0.05 0.116545454545455 0.127
0.24 0.181818181818182 0.321428571428571 0.2 0.222545454545455 0.228
0.2 0.318181818181818 0 0.4 0.235454545454545 0.26
0.32 0.106060606060606 0.364285714285714 0.2 0.255818181818182 0.284
0.2 0.318181818181818 0.00714285714285712 0.4 0.235454545454545 0.26
0.34 0.378787878787879 0.407142857142857 0.35 0.351636363636364 0.343
0.22 0.333333333333333 0.4 0.5 0.254 0.304
0.22 0.333333333333333 0.392857142857143 0.5 0.254 0.304
0.22 0.409090909090909 0.392857142857143 0.5 0.276727272727273 0.304
0.0600000000000001 0.106060606060606 0.271428571428571 0.1 0.0738181818181819 0.0720000000000001
0.0600000000000001 0.106060606060606 0.142857142857143 0.1 0.0738181818181819 0.0720000000000001
0.2 0.348484848484849 0.321428571428571 0.45 0.244545454545455 0.275
0.2 0.318181818181818 0.2 0.45 0.235454545454545 0.275
0.08 0.181818181818182 0.0428571428571428 0.1 0.110545454545455 0.086
0.0600000000000001 0 0.0785714285714286 0 0.0420000000000001 0.0420000000000001
0.14 0.181818181818182 0.0928571428571429 0.05 0.152545454545455 0.113
0.14 0.181818181818182 0.0942028985507246 0.05 0.152545454545455 0.113
0.16 0.34375 0.181818181818182 0.444444444444444 0.215125 0.245333333333333
0.58 0.287878787878788 0.242857142857143 0.4 0.492363636363636 0.526
0.26 0.393939393939394 0.578571428571429 0.15 0.300181818181818 0.227
0.26 0.393939393939394 0.588235294117647 0.15 0.300181818181818 0.227
0.0833333333333334 0.106060606060606 0.26865671641791 0 0.0901515151515152 0.0583333333333334
0.16 0.287878787878788 0.253623188405797 0.15 0.198363636363636 0.157
0.1 0 0.108695652173913 0 0.07 0.07
0.14 0.181818181818182 0.185714285714286 0.05 0.152545454545455 0.113
0.18 0.393939393939394 0.507246376811594 0.15 0.244181818181818 0.171
0 0.0303030303030303 0.0357142857142857 0 0.00909090909090909 0
0.2 0.393939393939394 0.514285714285714 0.15 0.258181818181818 0.185
0.0600000000000001 0.181818181818182 0.271428571428571 0.1 0.0965454545454547 0.0720000000000001
0 0.0303030303030303 0.0357142857142857 0 0.00909090909090909 0
0 0.0303030303030303 0.0357142857142857 0 0.00909090909090909 0
0.54 0.328125 0.221428571428571 0.35 0.4764375 0.483
0 0 0.0785714285714286 0 0 0
0 0 0.0285714285714286 0 0 0
0.229166666666667 0.439393939393939 0.0661764705882353 0.45 0.292234848484849 0.295416666666667
0 0 0.0857142857142857 0 0 0
0.02 0.121212121212121 0.0357142857142857 0.15 0.0503636363636363 0.059
0.12 0.0757575757575758 0.228571428571429 0 0.106727272727273 0.084
0.12 0.0757575757575758 0.221428571428571 0 0.106727272727273 0.084
0.12 0.0757575757575758 0.25 0 0.106727272727273 0.084
0 0 0.135714285714286 0 0 0
0 0 0.271428571428571 0 0 0
0.18 0.348484848484849 0.0142857142857142 0.45 0.230545454545455 0.261
0.18 0 0.0214285714285715 0 0.126 0.126
0.26 0.46969696969697 0.557142857142857 0.35 0.322909090909091 0.287
0.04 0 0.335714285714286 0 0.028 0.028
0.22 0.666666666666667 0.389705882352941 0.4 0.354 0.274
0.5 0.265625 0.471014492753623 0.55 0.4296875 0.515
0.26 0.666666666666667 0.0571428571428572 0.55 0.382 0.347
0.14 0.0151515151515151 0 0 0.102545454545455 0.098
0.375 0.181818181818182 0.428571428571429 0.05 0.317045454545455 0.2775
0 0 0.1 0 0 0
0.28 0.606060606060606 0.0285714285714286 0.55 0.377818181818182 0.361
0.5 0.0909090909090909 0.529411764705882 0.1 0.377272727272727 0.38
0 0 0.121428571428571 0 0 0
0.34 0.0909090909090909 0.35 0.05 0.265272727272727 0.253
0.28 0.651515151515151 0.0357142857142857 0.6 0.391454545454545 0.376
0.217391304347826 0 0.257142857142857 0 0.152173913043478 0.152173913043478
0.42 0.196969696969697 0.478571428571429 0.1 0.353090909090909 0.324
0.18 0.106060606060606 0.2 0 0.157818181818182 0.126
0.38 0.46969696969697 0.25 0.65 0.406909090909091 0.461
0 0.0606060606060606 0.0357142857142857 0 0.0181818181818182 0
0.32 0.636363636363636 0.286764705882353 0.7 0.414909090909091 0.434
0.08 0.106060606060606 0.152173913043478 0.05 0.0878181818181818 0.071
0.26 0.166666666666667 0.15 0.05 0.232 0.197
0.44 0.454545454545455 0.246376811594203 0.3 0.444363636363637 0.398
0.36 0.393939393939394 0.311594202898551 0.25 0.370181818181818 0.327
0.32 0.545454545454545 0.420289855072464 0.666666666666667 0.387636363636363 0.424
0.34 0.560606060606061 0.421428571428571 0.7 0.406181818181818 0.448
0.0600000000000001 0.166666666666667 0 0 0.0920000000000002 0.0420000000000001
0.3 0.5 0.0214285714285715 0.75 0.36 0.435
0.36 0.590909090909091 0.292857142857143 0.7 0.429272727272727 0.462
0.28 0.151515151515151 0.05 0 0.241454545454545 0.196
0.02 0.171875 0.27536231884058 0.15 0.0655625 0.059
0 0 0 0 0 0
0.46 0.53030303030303 0.485714285714286 0.75 0.481090909090909 0.547
0.26 0.439393939393939 0 0.75 0.313818181818182 0.407
0.14 0.121212121212121 0.2 0 0.134363636363636 0.098
0.46 0.484848484848485 0.464285714285714 0.75 0.467454545454545 0.547
0.46 0.484848484848485 0.464285714285714 0.75 0.467454545454545 0.547
0.42 0.651515151515151 0.0857142857142857 0.75 0.489454545454545 0.519
0.0600000000000001 0.0303030303030303 0.464285714285714 0 0.0510909090909092 0.0420000000000001
0.38 0.136363636363636 0.757142857142857 0.05 0.306909090909091 0.281
0.0600000000000001 0.0454545454545454 0.0571428571428572 0 0.0556363636363637 0.0420000000000001
0.0600000000000001 0.0454545454545454 0.0428571428571428 0 0.0556363636363637 0.0420000000000001
0.2 0.257575757575758 0.0142857142857142 0.1 0.217272727272727 0.17
0.36 0.287878787878788 0.4 0.15 0.338363636363636 0.297
0.270833333333333 0.0606060606060606 0.0642857142857143 0 0.207765151515151 0.189583333333333
0.52 0.272727272727273 0.35 0.15 0.445818181818182 0.409
0 0 0 0 0 0
0.36 0.287878787878788 0.278571428571429 0.1 0.338363636363636 0.282
0.08 0.151515151515151 0.0285714285714286 0.1 0.101454545454545 0.086
0.12 0.378787878787879 0 0.722222222222222 0.197636363636364 0.300666666666667
0.54 0.318181818181818 0.35 0.15 0.473454545454545 0.423
0 0 0.0642857142857143 0 0 0
0.54 0.318181818181818 0.357142857142857 0.15 0.473454545454545 0.423
0.12 0.409090909090909 0 0.75 0.206727272727273 0.309
0.08 0.136363636363636 0.0571428571428572 0.1 0.0969090909090908 0.086
0.48 0.287878787878788 0.0142857142857142 0.2 0.422363636363636 0.396
0.48 0.409090909090909 0.335714285714286 0.75 0.458727272727273 0.561
0.22 0 0 0 0.154 0.154
0.34 0.151515151515151 0.114285714285714 0.1 0.283454545454545 0.268
0.46 0.393939393939394 0.235714285714286 0.75 0.440181818181818 0.547
0.46 0.393939393939394 0.528571428571429 0.75 0.440181818181818 0.547
0.3 0.53030303030303 0.297101449275362 0.1 0.369090909090909 0.24
0.3 0.318181818181818 0.05 0.1 0.305454545454545 0.24
0.291666666666667 0.318181818181818 0.0571428571428572 0.1 0.299621212121212 0.234166666666667
0.3 0.318181818181818 0.0571428571428572 0.1 0.305454545454545 0.24
0.38 0.757575757575758 0.6 0.15 0.493272727272727 0.311
0 0 0.128571428571429 0 0 0
0 0 0.0142857142857142 0 0 0
0 0 0.0142857142857142 0 0 0
0.04 0.333333333333333 0.457142857142857 0.65 0.128 0.223
0.28 0.484375 0.792857142857143 0.1 0.3413125 0.226
0.3 0.46969696969697 0.871428571428571 0.1 0.350909090909091 0.24
0 0 0.289855072463768 0 0 0
0.22 0.121212121212121 0.157142857142857 0 0.190363636363636 0.154
0.145833333333333 0.151515151515151 0.338235294117647 0.2 0.147537878787878 0.162083333333333
0.54 0.484848484848485 0.228571428571429 0.85 0.523454545454546 0.633
0.22 0.0757575757575758 0.292857142857143 0.05 0.176727272727273 0.169
0.22 0.0757575757575758 0.3 0.05 0.176727272727273 0.169
0.1 0.106060606060606 0.0214285714285715 0.1 0.101818181818182 0.1
0.34 0.212121212121212 0.614285714285714 0.15 0.301636363636364 0.283
0.12 0.0757575757575758 0.114285714285714 0.05 0.106727272727273 0.099
0.22 0.212121212121212 0.471428571428571 0.15 0.217636363636364 0.199
0 0 0.128571428571429 0 0 0
0.14 0.106060606060606 0.235714285714286 0.1 0.129818181818182 0.128
0.1875 0.136363636363636 0.357142857142857 0.1 0.172159090909091 0.16125
0.14 0.106060606060606 0.25 0.1 0.129818181818182 0.128
0.14 0.106060606060606 0.25 0.1 0.129818181818182 0.128
0.14 0.106060606060606 0.25 0.1 0.129818181818182 0.128
0 0 0.128571428571429 0 0 0
0.14 0.0909090909090909 0.257142857142857 0.1 0.125272727272727 0.128
0 0 0.135714285714286 0 0 0
0 0.0303030303030303 0.121428571428571 0 0.00909090909090909 0
0.04 0 0.0642857142857143 0 0.028 0.028
0.2 0.0303030303030303 0.785714285714286 0.05 0.149090909090909 0.155
0 0 0.142857142857143 0 0 0
0.38 0.121212121212121 0.657142857142857 0.15 0.302363636363636 0.311
0.38 0.151515151515151 0.921428571428571 0.15 0.311454545454545 0.311
0.38 0.151515151515151 0.921428571428571 0.15 0.311454545454545 0.311
0.22 0.106060606060606 0.41304347826087 0 0.185818181818182 0.154
0.391304347826087 0.106060606060606 0.557142857142857 0.15 0.305731225296443 0.318913043478261
0 0 0.22463768115942 0 0 0
0.4 0.666666666666667 0.521428571428571 0.65 0.48 0.475
0.02 0.227272727272727 0.178571428571429 0.05 0.0821818181818181 0.029
0.04 0.0606060606060606 0 0.1 0.0461818181818182 0.058
0.4 0.651515151515151 0.5 0.7 0.475454545454545 0.49
0 0.0606060606060606 0.0785714285714286 0 0.0181818181818182 0
0.02 0.242424242424242 0.321428571428571 0.05 0.0867272727272726 0.029
0.0208333333333334 0.242424242424242 0.292857142857143 0.05 0.087310606060606 0.0295833333333334
0.42 0.0757575757575758 0.282608695652174 0.15 0.316727272727273 0.339
0 0.136363636363636 0.292857142857143 0 0.0409090909090908 0
0 0 0.0642857142857143 0 0 0
0.38 0.348484848484849 0.185714285714286 0.65 0.370545454545455 0.461
0 0 0.0428571428571428 0 0 0
0.0600000000000001 0.106060606060606 0.257142857142857 0.1 0.0738181818181819 0.0720000000000001
0.24 0.0303030303030303 0.292857142857143 0.5 0.177090909090909 0.318
0.6 0.545454545454545 0.235294117647059 0.25 0.583636363636364 0.495
0.32 0.227272727272727 0.25 0.5 0.292181818181818 0.374
0 0.136363636363636 0.128571428571429 0.05 0.0409090909090908 0.015
0.22 0.196969696969697 0.192857142857143 0.25 0.213090909090909 0.229
0 0 0.157142857142857 0 0 0
0.0600000000000001 0.181818181818182 0.278571428571429 0.15 0.0965454545454547 0.0870000000000001
0.22 0.106060606060606 0.0217391304347826 0.35 0.185818181818182 0.259
0.38 0.378787878787879 0.235714285714286 0.2 0.379636363636364 0.326
0.38 0.363636363636364 0.0714285714285714 0.1 0.375090909090909 0.296
0.0600000000000001 0.196969696969697 0.144927536231884 0.15 0.101090909090909 0.0870000000000001
0.0600000000000001 0.196969696969697 0.114285714285714 0.15 0.101090909090909 0.0870000000000001
0.347826086956522 0.378787878787879 0.364285714285714 0.1 0.357114624505929 0.273478260869565
0.0600000000000001 0.212121212121212 0.15 0.15 0.105636363636364 0.0870000000000001
0.24 0.227272727272727 0.157142857142857 0.2 0.236181818181818 0.228
0.26 0.227272727272727 0.157142857142857 0.2 0.250181818181818 0.242
0.24 0.227272727272727 0.157142857142857 0.2 0.236181818181818 0.228
0.3 0.0303030303030303 0.0214285714285715 0.3 0.219090909090909 0.3
0 0 0.107142857142857 0 0 0
0.48 0.227272727272727 0.35 0.25 0.404181818181818 0.411
0.02 0.454545454545455 0.171428571428571 0.25 0.150363636363636 0.089
0.14 0.272727272727273 0.135714285714286 0.1 0.179818181818182 0.128
0.02 0.348484848484849 0.0857142857142857 0.05 0.118545454545455 0.029
0.18 0.34375 0.125 0.25 0.229125 0.201
0.28 0.196969696969697 0.264285714285714 0.2 0.255090909090909 0.256
0.18 0.333333333333333 0.0714285714285714 0.25 0.226 0.201
0.18 0.333333333333333 0.0785714285714286 0.25 0.226 0.201
0 0 0.0928571428571429 0 0 0
0.479166666666667 0.53030303030303 0.192857142857143 0.45 0.494507575757576 0.470416666666667
0 0 0.0642857142857143 0 0 0
0.2 0.212121212121212 0.202898550724638 0.2 0.203636363636364 0.2
0.24 0.348484848484849 0.292857142857143 0.2 0.272545454545455 0.228
0.52 0.46969696969697 0.364285714285714 0.5 0.504909090909091 0.514
0.36 0.257575757575758 0.292857142857143 0.35 0.329272727272727 0.357
0.22 0.328125 0.314285714285714 0.2 0.2524375 0.214
0.22 0.181818181818182 0 0.25 0.208545454545455 0.229
0.0600000000000001 0 0 0 0.0420000000000001 0.0420000000000001
0 0 0.0507246376811594 0 0 0
0 0 0.0642857142857143 0 0 0
0.26 0.272727272727273 0.271428571428571 0.4 0.263818181818182 0.302
0 0 0.05 0 0 0
0.42 0.53125 0.529850746268657 0.5 0.453375 0.444
0.2 0.333333333333333 0.268115942028985 0.2 0.24 0.2
0 0 0 0 0 0
0.2 0.333333333333333 0.278571428571429 0.2 0.24 0.2
0.24 0.0303030303030303 0.0857142857142857 0.15 0.177090909090909 0.213
0.48 0.515151515151515 0.639705882352941 0.45 0.490545454545455 0.471
0.22 0.151515151515151 0 0.25 0.199454545454545 0.229
0.5 0.515151515151515 0.314285714285714 0.5 0.504545454545455 0.5
0.16 0.287878787878788 0.142857142857143 0.4 0.198363636363636 0.232
0.1875 0.287878787878788 0.157142857142857 0.35 0.217613636363636 0.23625
0.16 0.287878787878788 0.142857142857143 0.35 0.198363636363636 0.217
0 0 0 0 0 0
0.04 0 0.0142857142857142 0 0.028 0.028
0.04 0 0.0144927536231884 0 0.028 0.028
0.32 0.363636363636364 0.564285714285714 0.5 0.333090909090909 0.374
0.0600000000000001 0.121212121212121 0.217391304347826 0.2 0.0783636363636364 0.102
0 0 0 0 0 0
0 0 0.05 0 0 0
0.36 0.803030303030303 0.449275362318841 0.65 0.492909090909091 0.447
0.1875 0.09375 0.202898550724638 0.05 0.159375 0.14625
0.46 0.106060606060606 0.135714285714286 0.15 0.353818181818182 0.367
0 0 0.0714285714285714 0 0 0
0.02 0 0.0642857142857143 0 0.014 0.014
0.2 0.0909090909090909 0.173913043478261 0.05 0.167272727272727 0.155
0.4 0.712121212121212 0.428571428571429 0.45 0.493636363636364 0.415
0.0600000000000001 0 0.214285714285714 0.05 0.0420000000000001 0.0570000000000001
0.38 0.136363636363636 0.328571428571429 0.1 0.306909090909091 0.296
0.38 0.136363636363636 0.321428571428571 0.1 0.306909090909091 0.296
0.38 0.121212121212121 0.321428571428571 0.1 0.302363636363636 0.296
0 0.0606060606060606 0.15 0.2 0.0181818181818182 0.06
0.38 0.121212121212121 0.321428571428571 0.1 0.302363636363636 0.296
0.4 0.151515151515151 0.207142857142857 0.25 0.325454545454545 0.355
0.22 0.727272727272727 0.314285714285714 0.65 0.372181818181818 0.349
0.08 0.0303030303030303 0.0142857142857142 0.166666666666667 0.0650909090909091 0.106
0 0 0.0214285714285715 0 0 0
0.38 0.121212121212121 0.485714285714286 0.1 0.302363636363636 0.296
0.36 0.681818181818182 0.164285714285714 0.5 0.456545454545455 0.402
0.02 0 0 0 0.014 0.014
0.08 0.0454545454545454 0.121428571428571 0.15 0.0696363636363636 0.101
0.38 0.121212121212121 0.378571428571429 0.1 0.302363636363636 0.296
0.38 0.121212121212121 0.371428571428571 0.1 0.302363636363636 0.296
0.08 0.0454545454545454 0.0785714285714286 0.15 0.0696363636363636 0.101
0.28 0.196969696969697 0.289855072463768 0.35 0.255090909090909 0.301
0.34 0.772727272727273 0.398550724637681 0.8 0.469818181818182 0.478
0.1875 0.696969696969697 0.271428571428571 0.65 0.340340909090909 0.32625
0.32 0.121212121212121 0.15 0.05 0.260363636363636 0.239
0 0 0.0367647058823529 0 0 0
0 0 0.0142857142857142 0 0 0
0.14 0.606060606060606 0.171428571428571 0.2 0.279818181818182 0.158
0.1 0 0.435714285714286 0 0.07 0.07
0.28 0.257575757575758 0.574626865671642 0.15 0.273272727272727 0.241
0.22 0.40625 0.707142857142857 0.35 0.275875 0.259
0.12 0.242424242424242 0.514285714285714 0 0.156727272727273 0.084
0 0 0.0285714285714286 0 0 0
0.08 0.125 0.0447761194029851 0.15 0.0935 0.101
0 0 0.0142857142857142 0 0 0
0.02 0.151515151515151 0.178571428571429 0 0.0594545454545453 0.014
0.2 0.378787878787879 0.188405797101449 0.35 0.253636363636364 0.245
0 0.106060606060606 0.271428571428571 0.111111111111111 0.0318181818181818 0.0333333333333333
0.04 0.424242424242424 0.471428571428571 0.15 0.155272727272727 0.073
0.04 0.439393939393939 0.471428571428571 0.15 0.159818181818182 0.073
0 0.106060606060606 0.231884057971015 0.15 0.0318181818181818 0.045
0.0208333333333334 0.265625 0.128571428571429 0.1 0.0942708333333334 0.0445833333333334
0.1 0.0606060606060606 0 0.05 0.0881818181818182 0.085
0.04 0.227272727272727 0 0 0.0961818181818181 0.028
0.12 0.378787878787879 0.0928571428571429 0.5 0.197636363636364 0.234
0 0 0.00714285714285712 0 0 0
0.2 0.0606060606060606 0.685714285714286 0.05 0.158181818181818 0.155
0.62 0.287878787878788 0.15 0.5 0.520363636363636 0.584
0.12 0.53030303030303 0.0785714285714286 0.45 0.243090909090909 0.219
0.18 0.651515151515151 0.492857142857143 0.45 0.321454545454545 0.261
0.62 0.287878787878788 0.257142857142857 0.5 0.520363636363636 0.584
0.645833333333333 0.287878787878788 0.142857142857143 0.5 0.538446969696969 0.602083333333333
0.62 0.287878787878788 0.142857142857143 0.5 0.520363636363636 0.584
0.62 0.287878787878788 0.142857142857143 0.5 0.520363636363636 0.584
0.64 0.287878787878788 0.156716417910448 0.5 0.534363636363636 0.598
0.3 0.484848484848485 0.369565217391304 0.15 0.355454545454545 0.255
0 0 0.101449275362319 0 0 0
0.44 0.242424242424242 0.135714285714286 0.1 0.380727272727273 0.338
0.44 0.242424242424242 0.214285714285714 0.1 0.380727272727273 0.338
0.36 0.0454545454545454 0.0142857142857142 0.1 0.265636363636364 0.282
0.36 0.0454545454545454 0.185714285714286 0.1 0.265636363636364 0.282
0 0 0.0808823529411765 0 0 0
0.04 0.0454545454545454 0.257142857142857 0 0.0416363636363636 0.028
0.04 0.0454545454545454 0.257142857142857 0 0.0416363636363636 0.028
0.04 0.015625 0.278571428571429 0 0.0326875 0.028
0.04 0.0303030303030303 0.278571428571429 0 0.0370909090909091 0.028
0.58 0.242424242424242 0.521428571428571 0.55 0.478727272727273 0.571
0.58 0.242424242424242 0.678571428571429 0.55 0.478727272727273 0.571
0.46 0.0606060606060606 0.421428571428571 0.1 0.340181818181818 0.352
0 0 0.0571428571428572 0 0 0
0.0600000000000001 0.0757575757575758 0.214285714285714 0.15 0.0647272727272728 0.0870000000000001
0.0600000000000001 0.0757575757575758 0.114285714285714 0.15 0.0647272727272728 0.0870000000000001
0.479166666666667 0.0909090909090909 0.0285714285714286 0.1 0.362689393939394 0.365416666666667
0.54 0.151515151515151 0.685714285714286 0.4 0.423454545454545 0.498
0.4 0.757575757575758 0.171428571428571 0.45 0.507272727272727 0.415
0.44 0.227272727272727 0.735714285714286 0.3 0.376181818181818 0.398
0.52 0.303030303030303 0.857142857142857 0.55 0.454909090909091 0.529
0 0 0.0857142857142857 0 0 0
0.08 0.333333333333333 0.0217391304347826 0.2 0.156 0.116
0.18 0.348484848484849 0.164285714285714 0.2 0.230545454545455 0.186
0.02 0.257575757575758 0.00714285714285712 0.222222222222222 0.0912727272727274 0.0806666666666666
0.02 0.257575757575758 0.00714285714285712 0.2 0.0912727272727274 0.074
0.326086956521739 0.636363636363636 0.623188405797101 0.5 0.419169960474308 0.378260869565217
0 0.0454545454545454 0 0 0.0136363636363636 0
0.08 0.454545454545455 0.278571428571429 0.5 0.192363636363636 0.206
0 0.0757575757575758 0 0.05 0.0227272727272727 0.015
0.28 0.258064516129032 0.257575757575758 0.35 0.27341935483871 0.301
0.3 0.151515151515151 0.235714285714286 0.15 0.255454545454545 0.255
0.4 0.318181818181818 0.128571428571429 0.2 0.375454545454545 0.34
0.14 0.212121212121212 0.05 0 0.161636363636364 0.098
0.166666666666667 0.21875 0.0955882352941176 0 0.182291666666667 0.116666666666667
0.26 0.0454545454545454 0.442857142857143 0.1 0.195636363636364 0.212
0 0 0.0642857142857143 0 0 0
0.44 0.196969696969697 0.207142857142857 0.65 0.367090909090909 0.503
0.3 0.46969696969697 0.321428571428571 0.75 0.350909090909091 0.435
0 0.0606060606060606 0.0785714285714286 0.1 0.0181818181818182 0.03
0.02 0.272727272727273 0 0.25 0.0958181818181819 0.089
0.32 0 0.0785714285714286 0 0.224 0.224
0.04 0 0 0.05 0.028 0.043
0.14 0.303030303030303 0.181159420289855 0.65 0.188909090909091 0.293
0 0 0 0 0 0
0.2 0.0606060606060606 0.0373134328358209 0 0.158181818181818 0.14
0.2 0.0606060606060606 0.0214285714285715 0 0.158181818181818 0.14
0 0 0 0 0 0
0 0 0.0928571428571429 0 0 0
0.2 0.0303030303030303 0.0507246376811594 0 0.149090909090909 0.14
0.32 0.136363636363636 0.0642857142857143 0.05 0.264909090909091 0.239
0.18 0.363636363636364 0.210144927536232 0.6 0.235090909090909 0.306
0.08 0.0303030303030303 0.328571428571429 0.05 0.0650909090909091 0.071
0.18 0.136363636363636 0.342857142857143 0.05 0.166909090909091 0.141
0 0 0.128571428571429 0 0 0
0.44 0.121212121212121 0.121428571428571 0.2 0.344363636363636 0.368
0.08 0.166666666666667 0.191176470588235 0.25 0.106 0.131
0.0833333333333334 0.366666666666667 0.0928571428571429 0 0.168333333333333 0.0583333333333334
0.520833333333333 0.484848484848485 0.25 0.2 0.510037878787879 0.424583333333333
0.3125 0.0151515151515151 0.0147058823529411 0 0.223295454545455 0.21875
0 0.0606060606060606 0 0 0.0181818181818182 0
0.44 0.0151515151515151 0.45 0 0.312545454545455 0.308
0.44 0.0909090909090909 0.45 0.05 0.335272727272727 0.323
0.16 0.296875 0.0714285714285714 0.25 0.2010625 0.187
0 0 0 0 0 0
0.26 0.651515151515151 0.342857142857143 0.7 0.377454545454545 0.392
0.22 0.0606060606060606 0.228571428571429 0.3 0.172181818181818 0.244
0.34 0.666666666666667 0.642857142857143 0.7 0.438 0.448
0.0600000000000001 0.333333333333333 0.00714285714285712 0.2 0.142 0.102
0.32 0 0.0571428571428572 0 0.224 0.224
0.32 0 0 0 0.224 0.224
0.32 0.0757575757575758 0.0928571428571429 0 0.246727272727273 0.224
0.02 0 0 0 0.014 0.014
0.26 0.439393939393939 0.457142857142857 0.5 0.313818181818182 0.332
0.2 0.136363636363636 0.0642857142857143 0 0.180909090909091 0.14
0.22 0.424242424242424 0.235714285714286 0.5 0.281272727272727 0.304
0.32 0.516129032258065 0.282608695652174 0.2 0.378838709677419 0.284
0.12 0.363636363636364 0.101449275362319 0.2 0.193090909090909 0.144
0.34 0 0.0428571428571428 0 0.238 0.238
0.36 0.136363636363636 0.257142857142857 0 0.292909090909091 0.252
0.52 0.363636363636364 0.157142857142857 0.2 0.473090909090909 0.424
0.16 0.484848484848485 0.5 0.5 0.257454545454545 0.262
0.18 0.363636363636364 0.1 0.2 0.235090909090909 0.186
0 0 0.128571428571429 0 0 0
0 0 0.157142857142857 0 0 0
0.32 0.151515151515151 0.178571428571429 0.3 0.269454545454545 0.314
0.54 0.5 0.357142857142857 0.2 0.528 0.438
0.3 0.363636363636364 0.378571428571429 0.5 0.319090909090909 0.36
0.4375 0 0.135714285714286 0.333333333333333 0.30625 0.40625
0.14 0 0 0.05 0.098 0.113
0.14 0.0909090909090909 0.128571428571429 0.1 0.125272727272727 0.128
0.52 0.242424242424242 0.278571428571429 0.2 0.436727272727273 0.424
0.3 0.515151515151515 0.564285714285714 0.25 0.364545454545455 0.285
0.08 0 0.00714285714285712 0 0.056 0.056
0.28 0.318181818181818 0.478571428571429 0.277777777777778 0.291454545454545 0.279333333333333
0.3 0.333333333333333 0.564285714285714 0.25 0.31 0.285
0.28 0.318181818181818 0.471428571428571 0.25 0.291454545454545 0.271
0.48 0.0757575757575758 0.514285714285714 0.15 0.358727272727273 0.381
0.3 0.575757575757576 0.221428571428571 0.25 0.382727272727273 0.285
0 0.0606060606060606 0 0.05 0.0181818181818182 0.015
0 0.0151515151515151 0 0 0.00454545454545453 0
0.0600000000000001 0.106060606060606 0.257142857142857 0.05 0.0738181818181819 0.0570000000000001
0.08 0.0454545454545454 0.0857142857142857 0.05 0.0696363636363636 0.071
0.28 0.106060606060606 0.25 0.45 0.227818181818182 0.331
0 0.0606060606060606 0 0.05 0.0181818181818182 0.015
0 0.0625 0 0.1 0.01875 0.03
0 0.0606060606060606 0 0.05 0.0181818181818182 0.015
0 0 0.05 0 0 0
0.0600000000000001 0.0454545454545454 0.0214285714285715 0.3 0.0556363636363637 0.132
0 0.0606060606060606 0.0289855072463768 0.05 0.0181818181818182 0.015
0.14 0.181818181818182 0.623188405797101 0.05 0.152545454545455 0.113
0.34 0.424242424242424 0.935714285714286 0.8 0.365272727272727 0.478
0.18 0.106060606060606 0.457142857142857 0.05 0.157818181818182 0.141
0.6 0.318181818181818 0.428571428571429 0.2 0.515454545454545 0.48
0.58 0.318181818181818 0.435714285714286 0.2 0.501454545454545 0.466
0.08 0.0909090909090909 0.0571428571428572 0.05 0.0832727272727273 0.071
0.6 0.318181818181818 0.392857142857143 0.2 0.515454545454545 0.48
0.02 0.287878787878788 0.00714285714285712 0.05 0.100363636363636 0.029
0.44 0.242424242424242 0.00714285714285712 0.15 0.380727272727273 0.353
0.604166666666667 0.318181818181818 0.434782608695652 0.2 0.518371212121212 0.482916666666667
0.6 0.328125 0.428571428571429 0.2 0.5184375 0.48
0.16 0.0909090909090909 0.384057971014493 0.05 0.139272727272727 0.127
0.16 0.0909090909090909 0.385714285714286 0.05 0.139272727272727 0.127
0.02 0.0303030303030303 0.271428571428571 0 0.0230909090909091 0.014
0.34 0.651515151515151 0.0294117647058824 0.8 0.433454545454545 0.478
0.5 0.378787878787879 0.55 0.1 0.463636363636364 0.38
0.54 0.378787878787879 0.565217391304348 0.1 0.491636363636364 0.408
0.5 0.378787878787879 0.55 0.1 0.463636363636364 0.38
0 0 0.0285714285714286 0 0 0
0.46 0.227272727272727 0.314285714285714 0.15 0.390181818181818 0.367
0.46 0.227272727272727 0.239130434782609 0.1 0.390181818181818 0.352
0.18 0.242424242424242 0.542857142857143 0.05 0.198727272727273 0.141
0.48 0.53030303030303 0.371428571428571 0.9 0.495090909090909 0.606
0.0600000000000001 0.242424242424242 0.314285714285714 0 0.114727272727273 0.0420000000000001
0.36 0.53030303030303 0.1 0.85 0.411090909090909 0.507
0.04 0.121212121212121 0.285714285714286 0 0.0643636363636363 0.028
0.0600000000000001 0.242424242424242 0.36231884057971 0 0.114727272727273 0.0420000000000001
0.0600000000000001 0.242424242424242 0.384057971014493 0 0.114727272727273 0.0420000000000001
0.0600000000000001 0.242424242424242 0.542857142857143 0 0.114727272727273 0.0420000000000001
0.52 0.424242424242424 0.492857142857143 0.1 0.491272727272727 0.394
0.52 0.424242424242424 0.492857142857143 0.1 0.491272727272727 0.394
0 0 0.0214285714285715 0 0 0
0.14 0 0.63768115942029 0.15 0.098 0.143
0.159090909090909 0 0.642857142857143 0.15 0.111363636363636 0.156363636363636
0.08 0 0.257142857142857 0.15 0.056 0.101
0.38 0.590909090909091 0.00714285714285712 0.75 0.443272727272727 0.491
0.14 0 0.642857142857143 0.15 0.098 0.143
0.04 0 0.0285714285714286 0.15 0.028 0.073
0.04 0 0.0289855072463768 0.111111111111111 0.028 0.0613333333333333
0.02 0.196969696969697 0.0785714285714286 0 0.0730909090909091 0.014
0.5 0.196969696969697 0.107142857142857 0.1 0.409090909090909 0.38
0.38 0.803030303030303 0.107142857142857 0.75 0.506909090909091 0.491
0.02 0 0 0 0.014 0.014
0.48 0.196969696969697 0.121428571428571 0.1 0.395090909090909 0.366
0.46 0.181818181818182 0.0428571428571428 0.15 0.376545454545455 0.367
0.08 0 0.142857142857143 0 0.056 0.056
0.16 0 0.292857142857143 0.2 0.112 0.172
0.42 0.590909090909091 0.442028985507246 0.8 0.471272727272727 0.534
0 0.0454545454545454 0.0571428571428572 0 0.0136363636363636 0
0 0.0151515151515151 0.123188405797101 0 0.00454545454545453 0
0.04 0.0151515151515151 0.242857142857143 0 0.0325454545454545 0.028
0.44 0.257575757575758 0.171428571428571 0.15 0.385272727272727 0.353
0.48 0.272727272727273 0.427536231884058 0.15 0.417818181818182 0.381
0.44 0.257575757575758 0.171428571428571 0.15 0.385272727272727 0.353
0.48 0.257575757575758 0.185714285714286 0.166666666666667 0.413272727272727 0.386
0 0.0454545454545454 0.0142857142857142 0 0.0136363636363636 0
0 0.0454545454545454 0.142857142857143 0 0.0136363636363636 0
0.46 0.257575757575758 0.195652173913043 0.15 0.399272727272727 0.367
0 0 0.0642857142857143 0 0 0
0 0 0.0642857142857143 0 0 0
0.46 0.257575757575758 0.192857142857143 0.15 0.399272727272727 0.367
0.28 0.590909090909091 0.0928571428571429 0.6 0.373272727272727 0.376
0.46 0.257575757575758 0.328571428571429 0.15 0.399272727272727 0.367
0 0.0151515151515151 0.0714285714285714 0 0.00454545454545453 0
0.5 0.25 0.407142857142857 0.15 0.425 0.395
0.48 0.257575757575758 0.392857142857143 0.15 0.413272727272727 0.381
0 0 0.157142857142857 0 0 0
0 0 0.0642857142857143 0 0 0
0 0 0 0 0 0
0 0 0.072463768115942 0 0 0
0.36 0.734375 0.464285714285714 0.6 0.4723125 0.432
0.36 0.727272727272727 0.464285714285714 0.666666666666667 0.470181818181818 0.452
0 0 0.0214285714285715 0 0 0
0 0.0454545454545454 0.0142857142857142 0 0.0136363636363636 0
0.64 0.257575757575758 0.464285714285714 0.35 0.525272727272727 0.553
0.46 0.257575757575758 0.192857142857143 0.15 0.399272727272727 0.367
0.354166666666667 0.71875 0.471014492753623 0.65 0.463541666666667 0.442916666666667
0.36 0.727272727272727 0.407142857142857 0.65 0.470181818181818 0.447
0.46 0.257575757575758 0.171428571428571 0.15 0.399272727272727 0.367
0 0.0151515151515151 0 0 0.00454545454545453 0
0 0.0454545454545454 0.0142857142857142 0 0.0136363636363636 0
0.36 0.636363636363636 0.464285714285714 0.6 0.442909090909091 0.432
0.08 0 0.0928571428571429 0 0.056 0.056
0.28 0.590909090909091 0.0928571428571429 0.6 0.373272727272727 0.376
0.38 0.636363636363636 0.470588235294118 0.6 0.456909090909091 0.446
0.36 0.590909090909091 0.514492753623188 0.6 0.429272727272727 0.432
0 0.0151515151515151 0 0 0.00454545454545453 0
0 0.0151515151515151 0 0 0.00454545454545453 0
0.08 0.0606060606060606 0.407142857142857 0 0.0741818181818182 0.056
0.68 0.363636363636364 0.285714285714286 0.35 0.585090909090909 0.581
0 0 0.114285714285714 0 0 0
0 0 0 0 0 0
0.08 0.0606060606060606 0.257142857142857 0 0.0741818181818182 0.056
0.16 0.0757575757575758 0.414285714285714 0.05 0.134727272727273 0.127
0.0600000000000001 0.0757575757575758 0.0571428571428572 0.05 0.0647272727272728 0.0570000000000001
0.14 0.0757575757575758 0.485714285714286 0.05 0.120727272727273 0.113
0.14 0.0757575757575758 0.485714285714286 0.05 0.120727272727273 0.113
0 0.0151515151515151 0 0.05 0.00454545454545453 0.015
0.14 0.0757575757575758 0.485714285714286 0.05 0.120727272727273 0.113
0.14 0.166666666666667 0.0642857142857143 0.1 0.148 0.128
0 0.0606060606060606 0.0362318840579711 0 0.0181818181818182 0
0.36 0.560606060606061 0.2 0.8 0.420181818181818 0.492
0.3 0.378787878787879 0.464285714285714 0.2 0.323636363636364 0.27
0.3 0.439393939393939 0.164285714285714 0.45 0.341818181818182 0.345
0.28 0.166666666666667 0.282608695652174 0.25 0.246 0.271
0.291666666666667 0.166666666666667 0.257142857142857 0.25 0.254166666666667 0.279166666666667
0 0 0.152173913043478 0 0 0
0.28 0.166666666666667 0.25 0.25 0.246 0.271
0.46 0.590909090909091 0.371428571428571 0.65 0.499272727272727 0.517
0.28 0.106060606060606 0.00714285714285712 0.05 0.227818181818182 0.211
0.28 0.106060606060606 0.114285714285714 0.05 0.227818181818182 0.211
0.02 0 0.442857142857143 0 0.014 0.014
0.22 0.303030303030303 0.2 0.3 0.244909090909091 0.244
0 0 0 0 0 0
0.22 0.181818181818182 0.2 0.3 0.208545454545455 0.244
0.3 0.106060606060606 0.257142857142857 0.05 0.241818181818182 0.225
0.46 0.590909090909091 0.364285714285714 0.65 0.499272727272727 0.517
0.22 0.181818181818182 0.0434782608695652 0.3 0.208545454545455 0.244
0.3 0.106060606060606 0.0571428571428572 0.05 0.241818181818182 0.225
0 0.121212121212121 0.0147058823529411 0 0.0363636363636363 0
0.22 0.136363636363636 0.00714285714285712 0.3 0.194909090909091 0.244
0.2 0.166666666666667 0.107142857142857 0.3 0.19 0.23
0.46 0.5 0.514705882352941 0.35 0.472 0.427
0 0 0.107142857142857 0 0 0
0.28 0.121212121212121 0.311594202898551 0.05 0.232363636363636 0.211
0.24 0.181818181818182 0.192857142857143 0.3 0.222545454545455 0.258
0.4 0.545454545454545 0.1 0.6 0.443636363636363 0.46
0.4 0.545454545454545 0.1 0.6 0.443636363636363 0.46
0.02 0 0.407142857142857 0 0.014 0.014
0.208333333333333 0.121212121212121 0.0507246376811594 0.05 0.182196969696969 0.160833333333333
0 0 0.05 0 0 0
0.458333333333333 0.546875 0.514492753623188 0.6 0.484895833333333 0.500833333333333
0.4 0.545454545454545 0.101449275362319 0.6 0.443636363636363 0.46
0.32 0.333333333333333 0.235714285714286 0.35 0.324 0.329
0 0 0.05 0 0 0
0.4 0.409090909090909 0.0857142857142857 0.6 0.402727272727273 0.46
0.0208333333333334 0 0.388059701492537 0 0.0145833333333334 0.0145833333333334
0.02 0 0.407142857142857 0 0.014 0.014
0.26 0.121212121212121 0.457142857142857 0.05 0.218363636363636 0.197
0.02 0 0.4 0 0.014 0.014
0.24 0.121212121212121 0.05 0.05 0.204363636363636 0.183
0.02 0.136363636363636 0.4 0 0.0549090909090908 0.014
0 0.121212121212121 0 0 0.0363636363636363 0
0.26 0.196969696969697 0.378571428571429 0.3 0.241090909090909 0.272
0 0 0.05 0 0 0
0.24 0.424242424242424 0.0857142857142857 0.35 0.295272727272727 0.273
0.24 0.424242424242424 0.0857142857142857 0.35 0.295272727272727 0.273
0.24 0.0303030303030303 0.0428571428571428 0 0.177090909090909 0.168
0.4 0.242424242424242 0.121428571428571 0.3 0.352727272727273 0.37
0.4 0.242424242424242 0.123188405797101 0.3 0.352727272727273 0.37
0.32 0.333333333333333 0.242857142857143 0.35 0.324 0.329
0.4 0.0303030303030303 0.15 0 0.289090909090909 0.28
0.26 0.545454545454545 0.36231884057971 0.35 0.345636363636364 0.287
0 0 0.0571428571428572 0 0 0
0.02 0 0.207142857142857 0 0.014 0.014
0 0.136363636363636 0 0 0.0409090909090908 0
0.24 0.287878787878788 0.00724637681159424 0.35 0.254363636363636 0.273
0.26 0.545454545454545 0.342857142857143 0.35 0.345636363636364 0.287
0.34 0.333333333333333 0.364285714285714 0.35 0.338 0.343
0.02 0 0.207142857142857 0 0.014 0.014
0 0 0.05 0 0 0
0 0 0 0 0 0
0.26 0.151515151515151 0.192857142857143 0 0.227454545454545 0.182
0 0 0.0142857142857142 0 0 0
0.26 0.140625 0.157142857142857 0 0.2241875 0.182
0.32 0.333333333333333 0.271428571428571 0.35 0.324 0.329
0.26 0.151515151515151 0.15 0 0.227454545454545 0.182
0.18 0.09375 0.287878787878788 0.3 0.154125 0.216
0.24 0.287878787878788 0.0142857142857142 0.35 0.254363636363636 0.273
0.32 0.333333333333333 0.228571428571429 0.35 0.324 0.329
0.32 0.333333333333333 0.314285714285714 0.35 0.324 0.329
0.02 0 0.35 0 0.014 0.014
0.145833333333333 0.0909090909090909 0.442857142857143 0.3 0.12935606060606 0.192083333333333
0.26 0.287878787878788 0.107142857142857 0.35 0.268363636363636 0.287
0.26 0.151515151515151 0.0642857142857143 0 0.227454545454545 0.182
0.32 0.333333333333333 0.0857142857142857 0.35 0.324 0.329
0.26 0.287878787878788 0.157142857142857 0.35 0.268363636363636 0.287
0 0 0.0928571428571429 0 0 0
0.24 0.151515151515151 0.0571428571428572 0 0.213454545454545 0.168
0.24 0.272727272727273 0.195652173913043 0.35 0.249818181818182 0.273
0.24 0.272727272727273 0.192857142857143 0.35 0.249818181818182 0.273
0.24 0.272727272727273 0.192857142857143 0.35 0.249818181818182 0.273
0.24 0.272727272727273 0.2 0.35 0.249818181818182 0.273
0.42 0.257575757575758 0.564285714285714 0.3 0.371272727272727 0.384
0.24 0.272727272727273 0.0928571428571429 0.35 0.249818181818182 0.273
0.34 0.333333333333333 0.477941176470588 0.35 0.338 0.343
0.22 0.166666666666667 0.0869565217391305 0 0.204 0.154
0.42 0.257575757575758 0.579710144927536 0.3 0.371272727272727 0.384
0.18 0.454545454545455 0.235714285714286 0.388888888888889 0.262363636363636 0.242666666666667
0.208333333333333 0.454545454545455 0.521739130434783 0.388888888888889 0.28219696969697 0.2625
0.54 0.621212121212121 0.292857142857143 0.4 0.564363636363636 0.498
0.54 0.454545454545455 0.292857142857143 0.4 0.514363636363636 0.498
0.08 0 0.457142857142857 0 0.056 0.056
0 0 0.15 0 0 0
0.326086956521739 0.348484848484849 0.192857142857143 0.35 0.332806324110672 0.333260869565217
0.0600000000000001 0 0.128571428571429 0 0.0420000000000001 0.0420000000000001
0 0 0 0 0 0
0.22 0.318181818181818 0.257142857142857 0.4 0.249454545454545 0.274
0.24 0.454545454545455 0 0.05 0.304363636363637 0.183
0 0 0.114285714285714 0 0 0
0.28 0.5625 0.2 0.4 0.36475 0.316
0.24 0.0909090909090909 0.328571428571429 0.05 0.195272727272727 0.183
0.28 0.590909090909091 0.15 0.4 0.373272727272727 0.316
0.28 0.590909090909091 0.142857142857143 0.4 0.373272727272727 0.316
0.24 0.227272727272727 0.5 0.4 0.236181818181818 0.288
0.2 0.0606060606060606 0.278571428571429 0 0.158181818181818 0.14
0.24 0.212121212121212 0.5 0.4 0.231636363636364 0.288
0.04 0.136363636363636 0.15 0.35 0.0689090909090908 0.133
0.24 0.515151515151515 0.157142857142857 0.05 0.322545454545454 0.183
0.0600000000000001 0 0.0214285714285715 0 0.0420000000000001 0.0420000000000001
0.42 0.409090909090909 0.892857142857143 0.3 0.416727272727273 0.384
0.42 0.409090909090909 0.95 0.3 0.416727272727273 0.384
0.12 0.196969696969697 0.195652173913043 0.15 0.143090909090909 0.129
0 0 0.0984848484848485 0 0 0
0 0 0.0928571428571429 0 0 0
0.02 0 0.0285714285714286 0 0.014 0.014
0.14 0 0.107142857142857 0.05 0.098 0.113
0.1 0 0.0142857142857142 0 0.07 0.07
0.14 0 0.1 0.05 0.098 0.113
0.16 0 0.557142857142857 0.05 0.112 0.127
0.125 0 0.565217391304348 0.05 0.0875 0.1025
0.02 0 0.536231884057971 0 0.014 0.014
0.16 0 0.621428571428571 0.05 0.112 0.127
0 0 0.528985507246377 0 0 0
0.1 0 0.0142857142857142 0.05 0.07 0.085
0 0 0.514285714285714 0 0 0
0.22 0.454545454545455 0.0142857142857142 0.2 0.290363636363636 0.214
0 0 0.514285714285714 0 0 0
0.26 0.212121212121212 0.794117647058824 0.2 0.245636363636364 0.242
0 0 0 0 0 0
0.1 0.212121212121212 0.142857142857143 0.166666666666667 0.133636363636364 0.12
0 0 0.0214285714285715 0 0 0
0 0.0606060606060606 0.00714285714285712 0 0.0181818181818182 0
0.2 0.181818181818182 0.207142857142857 0.1 0.194545454545455 0.17
0 0 0 0.05 0 0.015
0.2 0.560606060606061 0.228571428571429 0.4 0.308181818181818 0.26
0.18 0.181818181818182 0.135714285714286 0.1 0.180545454545455 0.156
0 0 0.0142857142857142 0 0 0
0.26 0.575757575757576 0.198529411764706 0.5 0.354727272727273 0.332
0 0 0.1 0 0 0
0 0 0.05 0 0 0
0 0 0 0.05 0 0.015
0.26 0.681818181818182 0.192857142857143 0.15 0.386545454545455 0.227
0.16 0.212121212121212 0.157142857142857 0.1 0.175636363636364 0.142
0.34 0.666666666666667 0.278571428571429 0.35 0.438 0.343
0.16 0.212121212121212 0.157142857142857 0.1 0.175636363636364 0.142
0 0 0 0.05 0 0.015
0.64 0.393939393939394 0.285714285714286 0.5 0.566181818181818 0.598
0.22 0.181818181818182 0.1 0.2 0.208545454545455 0.214
0.24 0.227272727272727 0.286764705882353 0.2 0.236181818181818 0.228
0.14 0.196969696969697 0.285714285714286 0.05 0.157090909090909 0.113
0.16 0.545454545454545 0.454545454545455 0.45 0.275636363636363 0.247
0.16 0.212121212121212 0.107142857142857 0.15 0.175636363636364 0.157
0.32 0.333333333333333 0.239130434782609 0.4 0.324 0.344
0.2 0.212121212121212 0.114285714285714 0.15 0.203636363636364 0.185
0 0 0 0.05 0 0.015
0.18 0.212121212121212 0.0942028985507246 0.15 0.189636363636364 0.171
0.6 0.227272727272727 0.292857142857143 0.4 0.488181818181818 0.54
0.0600000000000001 0 0.171428571428571 0 0.0420000000000001 0.0420000000000001
0 0 0.0642857142857143 0 0 0
0.2 0.666666666666667 0.289855072463768 0.1 0.34 0.17
0 0.393939393939394 0.0142857142857142 0 0.118181818181818 0
0.24 0.333333333333333 0.621428571428571 0 0.268 0.168
0 0 0 0 0 0
0.24 0.0757575757575758 0.492857142857143 0.1 0.190727272727273 0.198
0 0 0 0 0 0
0.28 0.409090909090909 0.135714285714286 0.4 0.318727272727273 0.316
0.28 0.409090909090909 0.135714285714286 0.4 0.318727272727273 0.316
0.18 0.257575757575758 0.0785714285714286 0 0.203272727272727 0.126
0 0 0.0428571428571428 0 0 0
0.38 0.53030303030303 0.607142857142857 0.45 0.425090909090909 0.401
0 0 0.115942028985507 0 0 0
0.24 0.424242424242424 0.0447761194029851 0.25 0.295272727272727 0.243
0 0 0.121428571428571 0 0 0
0.354166666666667 0.5 0.307142857142857 0.45 0.397916666666667 0.382916666666667
0 0 0.128571428571429 0 0 0
0 0 0.128571428571429 0 0 0
0.38 0.272727272727273 0.301470588235294 0.55 0.347818181818182 0.431
0 0 0.128571428571429 0 0 0
0.26 0.424242424242424 0.185714285714286 0.25 0.309272727272727 0.257
0.28 0.484375 0.307142857142857 0.45 0.3413125 0.331
0 0 0.128571428571429 0 0 0
0.4 0.272727272727273 0.3 0.55 0.361818181818182 0.445
0 0.0606060606060606 0 0 0.0181818181818182 0
0 0 0.0285714285714286 0 0 0
0 0 0.2 0 0 0
0.02 0 0.278571428571429 0.1 0.014 0.044
0 0 0.0434782608695652 0 0 0
0.02 0 0.214285714285714 0.1 0.014 0.044
0.02 0 0.214285714285714 0.1 0.014 0.044
0.02 0 0.253623188405797 0.1 0.014 0.044
0.02 0 0.205882352941177 0.1 0.014 0.044
0.18 0.363636363636364 0.2 0.4 0.235090909090909 0.246
0.0208333333333334 0 0.2 0.1 0.0145833333333334 0.0445833333333334
0.16 0.390625 0.239130434782609 0.4 0.2291875 0.232
0.36 0.378787878787879 0.521428571428571 0.35 0.365636363636364 0.357
0.46 0.484848484848485 0.271428571428571 0.65 0.467454545454545 0.517
0.14 0 0.0142857142857142 0.111111111111111 0.098 0.131333333333333
0.46 0.484848484848485 0.292857142857143 0.65 0.467454545454545 0.517
0.14 0.303030303030303 0.0714285714285714 0.1 0.188909090909091 0.128
0.46 0.303030303030303 0.121428571428571 0.05 0.412909090909091 0.337
0 0 0 0 0 0
0.32 0.545454545454545 0.3 0.1 0.387636363636363 0.254
0.28 0.545454545454545 0.0642857142857143 0.1 0.359636363636364 0.226
0.25 0.545454545454545 0.307142857142857 0.1 0.338636363636364 0.205
0.54 0.257575757575758 0.628571428571429 0.4 0.455272727272727 0.498
0.38 0.303030303030303 0.578571428571429 0.65 0.356909090909091 0.461
0.229166666666667 0.212121212121212 0.557971014492754 0.65 0.22405303030303 0.355416666666667
0.18 0.121212121212121 0.0869565217391305 0 0.162363636363636 0.126
0.5 0.363636363636364 0.671428571428571 0.4 0.459090909090909 0.47
0.18 0.121212121212121 0.0857142857142857 0 0.162363636363636 0.126
0.32 0.212121212121212 0.335714285714286 0.333333333333333 0.287636363636364 0.324
0.2 0.09375 0.0857142857142857 0 0.168125 0.14
0.18 0.121212121212121 0.0857142857142857 0 0.162363636363636 0.126
0.18 0.121212121212121 0.0857142857142857 0 0.162363636363636 0.126
0.208333333333333 0.166666666666667 0.0955882352941176 0 0.195833333333333 0.145833333333333
0.02 0.0757575757575758 0 0.5 0.0367272727272727 0.164
0.48 0.257575757575758 0.607142857142857 0.7 0.413272727272727 0.546
0.1 0.0757575757575758 0.0797101449275363 0.2 0.0927272727272727 0.13
0.02 0 0.128571428571429 0 0.014 0.014
0.2 0.0909090909090909 0.221428571428571 0.7 0.167272727272727 0.35
0.08 0 0.0785714285714286 0 0.056 0.056
0.2 0.348484848484849 0 0.15 0.244545454545455 0.185
0.28 0.0909090909090909 0.314285714285714 0.65 0.223272727272727 0.391
0.0600000000000001 0.166666666666667 0.121428571428571 0 0.0920000000000002 0.0420000000000001
0.0600000000000001 0.166666666666667 0.321428571428571 0.1 0.0920000000000002 0.0720000000000001
0.04 0.181818181818182 0.464285714285714 0.1 0.0825454545454546 0.058
0.22 0.212121212121212 0.621428571428571 0.6 0.217636363636364 0.334
0.04 0.0303030303030303 0.0642857142857143 0.1 0.0370909090909091 0.058
0.04 0.0303030303030303 0.1 0.1 0.0370909090909091 0.058
0.2 0.0454545454545454 0.173913043478261 0.6 0.153636363636364 0.32
0.12 0.0151515151515151 0 0.4 0.0885454545454545 0.204
0.395833333333333 0.196969696969697 0.357142857142857 0.55 0.336174242424242 0.442083333333333
0.34 0.46969696969697 0.192857142857143 0.1 0.378909090909091 0.268
0.18 0.257575757575758 0.0357142857142857 0 0.203272727272727 0.126
0.28 0.227272727272727 0.15 0.35 0.264181818181818 0.301
0 0.0909090909090909 0.142857142857143 0 0.0272727272727273 0
0 0.0606060606060606 0 0.3 0.0181818181818182 0.09
0.52 0.375 0.507142857142857 0.5 0.4765 0.514
0 0.0909090909090909 0.159420289855073 0 0.0272727272727273 0
0 0 0 0 0 0
0.5 0.318181818181818 0.35 0.25 0.445454545454545 0.425
0.02 0.0151515151515151 0.114285714285714 0 0.0185454545454545 0.014
0.16 0.287878787878788 0.0785714285714286 0 0.198363636363636 0.112
0.2 0.409090909090909 0.128571428571429 0 0.262727272727273 0.14
0.56 0.666666666666667 0.407142857142857 0.55 0.592 0.557
0.1 0.0909090909090909 0.114285714285714 0.5 0.0972727272727273 0.22
0 0.203125 0 0.35 0.0609375 0.105
0.6 0.393939393939394 0.278571428571429 0.1 0.538181818181818 0.45
0.4 0.348484848484849 0.0571428571428572 0.1 0.384545454545455 0.31
0.6 0.393939393939394 0.285714285714286 0.1 0.538181818181818 0.45
0.6 0.40625 0.287878787878788 0.1 0.541875 0.45
0.08 0.212121212121212 0 0.35 0.119636363636364 0.161
0.08 0.212121212121212 0 0.35 0.119636363636364 0.161
0 0 0.292857142857143 0 0 0
0.34 0.348484848484849 0.0857142857142857 0.1 0.342545454545455 0.268
0.34 0.378787878787879 0.0928571428571429 0.1 0.351636363636364 0.268
0.02 0.0151515151515151 0.36231884057971 0.1 0.0185454545454545 0.044
0 0 0 0 0 0
0.58 0.454545454545455 0.542857142857143 0.45 0.542363636363636 0.541
0.1 0.166666666666667 0.414285714285714 0.45 0.12 0.205
0.32 0.363636363636364 0.0642857142857143 0.2 0.333090909090909 0.284
0.08 0 0 0 0.056 0.056
0 0 0 0 0 0
0 0 0.121428571428571 0 0 0
0 0 0.185714285714286 0 0 0
0 0 0.0214285714285715 0 0 0
0.22 0.333333333333333 0.664285714285714 0.05 0.254 0.169
0.22 0.333333333333333 0.278571428571429 0.05 0.254 0.169
0 0 0.0428571428571428 0 0 0
0.38 0.0757575757575758 0.278571428571429 0.1 0.288727272727273 0.296
0.12 0.318181818181818 0.135714285714286 0.65 0.179454545454545 0.279
0 0.227272727272727 0 0 0.0681818181818181 0
0.16 0.590909090909091 0.2 0.2 0.289272727272727 0.172
0.18 0.181818181818182 0.6 0.35 0.180545454545455 0.231
0 0 0.278571428571429 0 0 0
0.16 0.636363636363636 0.1 0.6 0.302909090909091 0.292
0.34 0.303030303030303 0.314285714285714 0.65 0.328909090909091 0.433
0.34 0.303030303030303 0.311594202898551 0.65 0.328909090909091 0.433
0.12 0.227272727272727 0.235714285714286 0.1 0.152181818181818 0.114
0.304347826086957 0.640625 0.246376811594203 0.35 0.40523097826087 0.31804347826087
0.3 0.636363636363636 0.242857142857143 0.35 0.400909090909091 0.315
0.12 0.227272727272727 0.235714285714286 0.1 0.152181818181818 0.114
0.04 0 0.142857142857143 0 0.028 0.028
0.18 0.363636363636364 0.521428571428571 0.55 0.235090909090909 0.291
0.22 0.378787878787879 0.685714285714286 0.55 0.267636363636364 0.319
0.04 0 0.0357142857142857 0 0.028 0.028
0.04 0 0.0357142857142857 0 0.028 0.028
0.22 0.439393939393939 0.657142857142857 0.55 0.285818181818182 0.319
0 0 0.214285714285714 0 0 0
0.22 0.439393939393939 0.253623188405797 0.55 0.285818181818182 0.319
0 0 0.181159420289855 0 0 0
0 0 0.0857142857142857 0 0 0
0.12 0.136363636363636 0 0 0.124909090909091 0.084
0.16 0 0.26865671641791 0 0.112 0.112
0.16 0.287878787878788 0.114285714285714 0.65 0.198363636363636 0.307
0 0 0.231884057971015 0 0 0
0.18 0 0.135714285714286 0 0.126 0.126
0.541666666666667 0.136363636363636 0.385714285714286 0.25 0.420075757575758 0.454166666666667
0 0 0.25 0 0 0
0.08 0.5 0.0142857142857142 0.05 0.206 0.071
0.14 0.303030303030303 0.335714285714286 0.6 0.188909090909091 0.278
0.14 0.303030303030303 0.335714285714286 0.55 0.188909090909091 0.263
0.08 0.5 0.0142857142857142 0.05 0.206 0.071
0.16 0.333333333333333 0.107142857142857 0.05 0.212 0.127
0.16 0.333333333333333 0.185714285714286 0.05 0.212 0.127
0.08 0.454545454545455 0.0571428571428572 0.6 0.192363636363636 0.236
0.16 0.333333333333333 0.207142857142857 0.05 0.212 0.127
0.4 0.454545454545455 0.664285714285714 0.15 0.416363636363636 0.325
0.42 0.151515151515151 0.0441176470588235 0.3 0.339454545454545 0.384
0.5 0.590909090909091 0.457142857142857 0.8 0.527272727272727 0.59
0.28 0.348484848484849 0.371428571428571 0.15 0.300545454545455 0.241
0.44 0.0757575757575758 0.0857142857142857 0.2 0.330727272727273 0.368
0.5 0.227272727272727 0.514285714285714 0.3 0.418181818181818 0.44
0.395833333333333 0.296875 0.571428571428571 0.4 0.366145833333333 0.397083333333333
0 0 0.0428571428571428 0 0 0
0.12 0 0.0571428571428572 0 0.084 0.084
0.04 0 0.207142857142857 0.05 0.028 0.043
0.04 0.0151515151515151 0.0142857142857142 0.05 0.0325454545454545 0.043
0.26 0.318181818181818 0.195652173913043 0.25 0.277454545454545 0.257
0.16 0.0151515151515151 0.0785714285714286 0.05 0.116545454545455 0.127
0 0 0.0571428571428572 0 0 0
0.22 0.303030303030303 0.421428571428571 0.2 0.244909090909091 0.214
0 0.0303030303030303 0 0 0.00909090909090909 0
0 0 0.00714285714285712 0 0 0
0.28 0.53030303030303 0.185714285714286 0.2 0.355090909090909 0.256
0.22 0.303030303030303 0.421428571428571 0.2 0.244909090909091 0.214
0.2 0.303030303030303 0.178571428571429 0.2 0.230909090909091 0.2
0.5 0.166666666666667 0.392857142857143 0.6 0.4 0.53
0.14 0 0.0428571428571428 0 0.098 0.098
0.14 0 0.0428571428571428 0 0.098 0.098
0.28 0.0151515151515151 0.564285714285714 0.05 0.200545454545455 0.211
0.12 0.363636363636364 0 0.15 0.193090909090909 0.129
0.416666666666667 0.318181818181818 0.0928571428571429 0.55 0.387121212121212 0.456666666666667
0.12 0.363636363636364 0.0571428571428572 0.15 0.193090909090909 0.129
0.12 0.363636363636364 0.0571428571428572 0.15 0.193090909090909 0.129
0 0 0.1 0 0 0
0 0 0.0507246376811594 0 0 0
0.48 0.303030303030303 0.35 0.5 0.426909090909091 0.486
0.22 0.272727272727273 0.0571428571428572 0.1 0.235818181818182 0.184
0.22 0.272727272727273 0.135714285714286 0.1 0.235818181818182 0.184
0 0 0 0 0 0
0.1 0 0.278571428571429 0 0.07 0.07
0 0 0.0214285714285715 0 0 0
0.416666666666667 0.681818181818182 0.371428571428571 0.5 0.496212121212121 0.441666666666667
0.4 0.666666666666667 0.385714285714286 0.5 0.48 0.43
0.5 0.303030303030303 0.36231884057971 0.1 0.440909090909091 0.38
0.3 0.227272727272727 0.340579710144927 0.35 0.278181818181818 0.315
0.08 0 0.0642857142857143 0 0.056 0.056
0.26 0.363636363636364 0.507142857142857 0.45 0.291090909090909 0.317
0.26 0.515151515151515 0.607142857142857 0.45 0.336545454545454 0.317
0.3 0.575757575757576 0.564285714285714 0.5 0.382727272727273 0.36
0.38 0.287878787878788 0.642857142857143 0.25 0.352363636363636 0.341
0.58 0.439393939393939 0.35 0.4 0.537818181818182 0.526
0 0 0.1 0 0 0
0 0 0.115942028985507 0 0 0
0.54 0.439393939393939 0.314285714285714 0.4 0.509818181818182 0.498
0.56 0.46969696969697 0.4 0.45 0.532909090909091 0.527
0 0 0.0214285714285715 0 0 0
0.18 0.171875 0.121428571428571 0 0.1775625 0.126
0 0 0.0671641791044776 0 0 0
0.34 0.560606060606061 0.428571428571429 0.6 0.406181818181818 0.418
0 0 0.0642857142857143 0 0 0
0.34 0.5 0.385714285714286 0.5 0.388 0.388
0.34 0.5 0.385714285714286 0.5 0.388 0.388
0.02 0.0303030303030303 0.0785714285714286 0.1 0.0230909090909091 0.044
0.2 0.196969696969697 0.195652173913043 0.1 0.199090909090909 0.17
0 0.166666666666667 0.0289855072463768 0 0.0500000000000001 0
0.0600000000000001 0.0303030303030303 0 0.1 0.0510909090909092 0.0720000000000001
0 0 0 0 0 0
0 0 0.00714285714285712 0 0 0
0.18 0.196969696969697 0.1 0.1 0.185090909090909 0.156
0 0 0.00714285714285712 0 0 0
0 0 0.00714285714285712 0 0 0
0.18 0.318181818181818 0.107142857142857 0.25 0.221454545454545 0.201
0 0 0.00714285714285712 0 0 0
0 0 0.107142857142857 0 0 0
0 0 0.107142857142857 0 0 0
0.18 0.424242424242424 0.114285714285714 0.45 0.253272727272727 0.261
0.18 0.424242424242424 0.121428571428571 0.45 0.253272727272727 0.261
0.18 0.196969696969697 0.121428571428571 0.1 0.185090909090909 0.156
0 0 0 0.05 0 0.015
0.26 0 0.185714285714286 0 0.182 0.182
0.0208333333333334 0 0.108695652173913 0 0.0145833333333334 0.0145833333333334
0.26 0 0.101449275362319 0 0.182 0.182
0.28 0 0.107142857142857 0 0.196 0.196
0.26 0 0.107142857142857 0 0.182 0.182
0.26 0 0.107142857142857 0 0.182 0.182
0.42 0.0303030303030303 0.135714285714286 0 0.303090909090909 0.294
0.4 0.484848484848485 0.578571428571429 0.05 0.425454545454545 0.295
0.4 0.393939393939394 0.235714285714286 0.4 0.398181818181818 0.4
0.08 0.136363636363636 0.185714285714286 0.15 0.0969090909090908 0.101
0.34 0.53030303030303 0.371428571428571 0.55 0.397090909090909 0.403
0.34 0.53030303030303 0.371428571428571 0.55 0.397090909090909 0.403
0.08 0.136363636363636 0.121428571428571 0.15 0.0969090909090908 0.101
0.354166666666667 0.532258064516129 0.371428571428571 0.55 0.407594086021506 0.412916666666667
0.26 0.393939393939394 0.166666666666667 0.4 0.300181818181818 0.302
0.347826086956522 0.454545454545455 0.571428571428571 0.45 0.379841897233202 0.378478260869565
0.14 0 0.35 0 0.098 0.098
0.14 0 0.347826086956522 0 0.098 0.098
0.3125 0.757575757575758 0.528571428571429 0.5 0.446022727272727 0.36875
0.28 0.242424242424242 0 0.15 0.268727272727273 0.241
0.0600000000000001 0.1875 0 0.4 0.0982500000000001 0.162
0.14 0.0151515151515151 0.257142857142857 0 0.102545454545455 0.098
0.3 0.196969696969697 0.0642857142857143 0.15 0.269090909090909 0.255
0.1 0.121212121212121 0.0928571428571429 0.25 0.106363636363636 0.145
0.0833333333333334 0.151515151515151 0.102941176470588 0.3 0.103787878787879 0.148333333333333
0.44 0.363636363636364 0.455882352941177 0.5 0.417090909090909 0.458
0.12 0.40625 0.207142857142857 0.35 0.205875 0.189
0.02 0.257575757575758 0 0 0.0912727272727274 0.014
0.32 0.212121212121212 0.05 0.15 0.287636363636364 0.269
0.3 0.212121212121212 0.419117647058823 0.45 0.273636363636364 0.345
0.36 0.46969696969697 0.678571428571429 0.45 0.392909090909091 0.387
0.0600000000000001 0.257575757575758 0.25 0 0.119272727272727 0.0420000000000001
0.0600000000000001 0.257575757575758 0.25 0 0.119272727272727 0.0420000000000001
0.0600000000000001 0.257575757575758 0.25 0 0.119272727272727 0.0420000000000001
0.2 0.0606060606060606 0.3 0.1 0.158181818181818 0.17
0.16 0.409090909090909 0.307142857142857 0.35 0.234727272727273 0.217
0.4 0.318181818181818 0.364285714285714 0.4 0.375454545454545 0.4
0.1 0.212121212121212 0.228571428571429 0.35 0.133636363636364 0.175
0.4 0.318181818181818 0.364285714285714 0.4 0.375454545454545 0.4
0 0 0.0869565217391305 0 0 0
0.229166666666667 0.257575757575758 0.289855072463768 0.1 0.237689393939394 0.190416666666667
0.24 0.257575757575758 0.278571428571429 0.1 0.245272727272727 0.198
0 0 0.0857142857142857 0 0 0
0 0 0.00714285714285712 0 0 0
0.4 0.333333333333333 0.371428571428571 0.4 0.38 0.4
0.2 0.0606060606060606 0.228571428571429 0.1 0.158181818181818 0.17
0.2 0.0606060606060606 0.228571428571429 0.1 0.158181818181818 0.17
0.24 0.257575757575758 0.2 0.1 0.245272727272727 0.198
0.4 0.333333333333333 0.364285714285714 0.4 0.38 0.4
0.4 0.333333333333333 0.292857142857143 0.4 0.38 0.4
0.2 0.0606060606060606 0.25 0.1 0.158181818181818 0.17
0.2 0.0151515151515151 0.185714285714286 0.05 0.144545454545455 0.155
0.04 0.227272727272727 0 0.35 0.0961818181818181 0.133
0 0.227272727272727 0.235714285714286 0 0.0681818181818181 0
0.12 0.257575757575758 0.157142857142857 0.4 0.161272727272727 0.204
0.02 0.0454545454545454 0.164285714285714 0 0.0276363636363636 0.014
0.02 0.046875 0.119402985074627 0 0.0280625 0.014
0.2 0.439393939393939 0.371428571428571 0.65 0.271818181818182 0.335
0.02 0.424242424242424 0.0579710144927537 0 0.141272727272727 0.014
0.42 0.151515151515151 0.86231884057971 0.4 0.339454545454545 0.414
0.12 0.803030303030303 0.0642857142857143 0.45 0.324909090909091 0.219
0 0 0.1 0 0 0
0.42 0.0606060606060606 0.278571428571429 0.15 0.312181818181818 0.339
0.4 0.106060606060606 0.405797101449275 0.25 0.311818181818182 0.355
0.4 0.121212121212121 0.435714285714286 0.25 0.316363636363636 0.355
0.4 0.121212121212121 0.421428571428571 0.25 0.316363636363636 0.355
0.42 0.121212121212121 0.557971014492754 0.25 0.330363636363636 0.369
0.42 0.121212121212121 0.6 0.25 0.330363636363636 0.369
0 0 0.135714285714286 0 0 0
0 0 0.157142857142857 0 0 0
0 0 0.142857142857143 0 0 0
0.42 0.121212121212121 0.414285714285714 0.25 0.330363636363636 0.369
0 0 0.178571428571429 0 0 0
0.42 0.121212121212121 0.557142857142857 0.25 0.330363636363636 0.369
0.4 0.121212121212121 0.369565217391304 0.25 0.316363636363636 0.355
0.52 0.5 0.328571428571429 0.65 0.514 0.559
0.0625 0.242424242424242 0.0571428571428572 0.1 0.116477272727273 0.07375
0.52 0.5 0.285714285714286 0.65 0.514 0.559
0 0.0303030303030303 0 0 0.00909090909090909 0
0 0 0.153846153846154 0 0 0
0.0600000000000001 0.242424242424242 0.0714285714285714 0.1 0.114727272727273 0.0720000000000001
0 0 0.178571428571429 0 0 0
0 0 0.178571428571429 0 0 0
0.08 0.257575757575758 0.578571428571429 0.1 0.133272727272727 0.086
0.0600000000000001 0.257575757575758 0.0214285714285715 0.1 0.119272727272727 0.0720000000000001
0 0 0.2 0 0 0
0 0 0.4 0 0 0
0.02 0 0.414285714285714 0 0.014 0.014
0 0 0.0142857142857142 0 0 0
0 0 0.371428571428571 0 0 0
0 0.0303030303030303 0 0 0.00909090909090909 0
0 0 0.239130434782609 0 0 0
0.104166666666667 0.560606060606061 0.328571428571429 0.45 0.241098484848485 0.207916666666667
0.208333333333333 0.166666666666667 0.0214285714285715 0.05 0.195833333333333 0.160833333333333
0.24 0.166666666666667 0.0214285714285715 0.05 0.218 0.183
0.3 0.454545454545455 0.135714285714286 0.5 0.346363636363636 0.36
0.58 0.0303030303030303 0.357142857142857 0.2 0.415090909090909 0.466
0.41304347826087 0.0151515151515151 0.15 0.25 0.293675889328063 0.364130434782609
0 0 0.0428571428571428 0 0 0
0.42 0 0.15 0.25 0.294 0.369
0 0 0.0428571428571428 0 0 0
0 0.0161290322580645 0.0434782608695652 0 0.00483870967741935 0
0.02 0.5 0.0714285714285714 0.3 0.164 0.104
0 0 0.0142857142857142 0 0 0
0.32 0.5 0.657142857142857 0.3 0.374 0.314
0.26 0.5 0.579710144927536 0.3 0.332 0.272
0.4 0.515151515151515 0.753623188405797 0.3 0.434545454545454 0.37
0.12 0 0.0571428571428572 0 0.084 0.084
0.16 0.515151515151515 0.2 0.3 0.266545454545455 0.202
0.0600000000000001 0.515151515151515 0.592857142857143 0.3 0.196545454545455 0.132
0.02 0 0.217391304347826 0 0.014 0.014
0.16 0 0.128571428571429 0 0.112 0.112
0.02 0 0.435714285714286 0 0.014 0.014
0.34 0 0.607142857142857 0 0.238 0.238
0.46 0.227272727272727 0.691176470588235 0.1 0.390181818181818 0.352
0.08 0 0.128571428571429 0 0.056 0.056
0.2 0 0.435714285714286 0 0.14 0.14
0.28 0.166666666666667 0.621428571428571 0.15 0.246 0.241
0 0 0.0285714285714286 0 0 0
0.18 0.166666666666667 0.485714285714286 0.15 0.176 0.171
0.3 0.166666666666667 0.328571428571429 0.05 0.26 0.225
0 0 0 0 0 0
0.02 0.0909090909090909 0.05 0.2 0.0412727272727273 0.074
0.145833333333333 0.242424242424242 0.0285714285714286 0.05 0.174810606060606 0.117083333333333
0.44 0.303030303030303 0.771428571428571 0.45 0.398909090909091 0.443
0 0 0.0357142857142857 0 0 0
0.14 0.212121212121212 0.521428571428571 0.45 0.161636363636364 0.233
0.14 0.212121212121212 0.292857142857143 0.45 0.161636363636364 0.233
0 0 0.0142857142857142 0 0 0
0.12 0.227272727272727 0.294117647058823 0.45 0.152181818181818 0.219
0 0 0.0928571428571429 0 0 0
0.44 0.484848484848485 0.297101449275362 0.25 0.453454545454545 0.383
0.32 0.515151515151515 0.0652173913043478 0.7 0.378545454545455 0.434
0.34 0.53030303030303 0.1 0.7 0.397090909090909 0.448
0 0 0.0142857142857142 0 0 0
0.5625 0.121212121212121 0.692857142857143 0.45 0.430113636363636 0.52875
0.14 0.575757575757576 0.0428571428571428 0.2 0.270727272727273 0.158
0.2 0.575757575757576 0.55 0.5 0.312727272727273 0.29
0.14 0.575757575757576 0.0357142857142857 0.2 0.270727272727273 0.158
0.32 0.303030303030303 0.157142857142857 0.35 0.314909090909091 0.329
0.14 0.575757575757576 0.0144927536231884 0.2 0.270727272727273 0.158
0 0 0.0714285714285714 0 0 0
0.16 0.0606060606060606 0.05 0.05 0.130181818181818 0.127
0 0 0.0714285714285714 0 0 0
0 0 0.114285714285714 0 0 0
0.26 0.136363636363636 0.442857142857143 0.15 0.222909090909091 0.227
0.48 0.151515151515151 0.307142857142857 0.15 0.381454545454545 0.381
0.16 0.575757575757576 0.0142857142857142 0.35 0.284727272727273 0.217
0.16 0.575757575757576 0.0142857142857142 0.35 0.284727272727273 0.217
0.3 0.272727272727273 0.121428571428571 0.45 0.291818181818182 0.345
0 0 0.0642857142857143 0 0 0
0.44 0.0909090909090909 0.235714285714286 0.15 0.335272727272727 0.353
0.04 0 0 0 0.028 0.028
0 0 0.0797101449275363 0 0 0
0.22 0.333333333333333 0.292857142857143 0.45 0.254 0.289
0.08 0.515151515151515 0.318840579710145 0.3 0.210545454545455 0.146
0.08 0.515151515151515 0.314285714285714 0.3 0.210545454545455 0.146
0 0 0.0955882352941176 0 0 0
0.42 0 0.05 0.05 0.294 0.309
0.18 0.151515151515151 0.316176470588235 0.2 0.171454545454545 0.186
0.08 0.5 0.307142857142857 0.3 0.206 0.146
0.18 0.5 0.435714285714286 0.35 0.276 0.231
0.28 0.318181818181818 0.321428571428571 0.55 0.291454545454545 0.361
0.18 0.0151515151515151 0.214285714285714 0.05 0.130545454545455 0.141
0 0 0.164285714285714 0 0 0
0.42 0.378787878787879 0.228571428571429 0.2 0.407636363636364 0.354
0.1 0.0151515151515151 0.05 0.05 0.0745454545454545 0.085
0.08 0.0151515151515151 0.0785714285714286 0.05 0.0605454545454545 0.071
0 0 0.257142857142857 0 0 0
0.14 0.0151515151515151 0.13768115942029 0.1 0.102545454545455 0.128
0 0 0 0 0 0
0.24 0.0151515151515151 0 0.05 0.172545454545455 0.183
0.14 0.0151515151515151 0.0571428571428572 0.05 0.102545454545455 0.113
0 0 0.0785714285714286 0 0 0
0.38 0.227272727272727 0.260869565217391 0.05 0.334181818181818 0.281
0.145833333333333 0.0151515151515151 0.264285714285714 0.0555555555555556 0.106628787878788 0.11875
0.22 0.015625 0.41304347826087 0.05 0.1586875 0.169
0.04 0.242424242424242 0.0142857142857142 0.5 0.100727272727273 0.178
0.04 0.363636363636364 0.550724637681159 0.15 0.137090909090909 0.073
0.32 0.0909090909090909 0.335714285714286 0.4 0.251272727272727 0.344
0.16 0.0909090909090909 0.135714285714286 0.1 0.139272727272727 0.142
0 0 0.0214285714285715 0 0 0
0.14 0.318181818181818 0.0642857142857143 0 0.193454545454545 0.098
0.32 0.46875 0.268115942028985 0.5 0.364625 0.374
0 0 0 0 0 0
0.12 0.318181818181818 0.0642857142857143 0 0.179454545454545 0.084
0.1 0 0.0214285714285715 0 0.07 0.07
0.22 0 0.185714285714286 0 0.154 0.154
0.16 0.0909090909090909 0.1 0.4 0.139272727272727 0.232
0 0 0.00724637681159424 0 0 0
0 0 0.00714285714285712 0 0 0
0 0 0.00714285714285712 0 0 0
0.36 0.0151515151515151 0.00714285714285712 0.05 0.256545454545455 0.267
0.62 0.424242424242424 0.635714285714286 0.1 0.561272727272727 0.464
0 0.136363636363636 0.0285714285714286 0 0.0409090909090908 0
0.04 0 0.0357142857142857 0 0.028 0.028
0.2 0 0.0142857142857142 0.05 0.14 0.155
0 0 0 0 0 0
0.208333333333333 0 0.0142857142857142 0.05 0.145833333333333 0.160833333333333
0.2 0 0.00714285714285712 0.05 0.14 0.155
0.42 0.424242424242424 0.692857142857143 0.1 0.421272727272727 0.324
0.333333333333333 0.424242424242424 0.492647058823529 0.1 0.36060606060606 0.263333333333333
0.46 0.424242424242424 0.864285714285714 0.1 0.449272727272727 0.352
0.354166666666667 0.34375 0.5 0.1 0.351041666666667 0.277916666666667
0.32 0.378787878787879 0.485714285714286 0.1 0.337636363636364 0.254
0 0 0.207142857142857 0 0 0
0.08 0.196969696969697 0 0.1 0.115090909090909 0.086
0.16 0.227272727272727 0.292857142857143 0.3 0.180181818181818 0.202
0.02 0 0.164285714285714 0 0.014 0.014
0.08 0.171875 0 0.1 0.1075625 0.086
0.1 0 0.178571428571429 0 0.07 0.07
0 0 0.166666666666667 0 0 0
0.34 0.227272727272727 0.535714285714286 0.4 0.306181818181818 0.358
0.08 0 0 0 0.056 0.056
0.18 0.196969696969697 0.371428571428571 0.1 0.185090909090909 0.156
0.08 0 0 0 0.056 0.056
0.02 0 0.185714285714286 0 0.014 0.014
0.282608695652174 0.196969696969697 0.5859375 0.1 0.256916996047431 0.227826086956522
0.08 0 0 0 0.056 0.056
0.1 0 0.621428571428571 0 0.07 0.07
0.0681818181818182 0 0.227272727272727 0 0.0477272727272727 0.0477272727272727
0.38 0.621212121212121 0.826086956521739 0.7 0.452363636363636 0.476
0.6 0.136363636363636 0.0428571428571428 0.15 0.460909090909091 0.465
0.375 0.640625 0.695652173913043 0.7 0.4546875 0.4725
0.3 0.666666666666667 0.304347826086957 0.55 0.41 0.375
0.02 0 0.0214285714285715 0 0.014 0.014
0.02 0.424242424242424 0.285714285714286 0.25 0.141272727272727 0.089
0 0.0151515151515151 0.289855072463768 0 0.00454545454545453 0
0.16 0.363636363636364 0.785714285714286 0.4 0.221090909090909 0.232
0 0.0151515151515151 0.271428571428571 0 0.00454545454545453 0
0.28 0.378787878787879 0 0.45 0.309636363636364 0.331
0.08 0.0151515151515151 0.05 0.1 0.0605454545454545 0.086
0.54 0.166666666666667 0.0285714285714286 0.15 0.428 0.423
0 0.171875 0.271428571428571 0.15 0.0515625 0.045
0.28 0.393939393939394 0 0.5 0.314181818181818 0.346
0.08 0.0151515151515151 0.05 0.1 0.0605454545454545 0.086
0.04 0.151515151515151 0.0857142857142857 0.15 0.0734545454545453 0.073
0 0.0151515151515151 0.314285714285714 0 0.00454545454545453 0
0.12 0.181818181818182 0.428571428571429 0.25 0.138545454545455 0.159
0.02 0 0.0289855072463768 0 0.014 0.014
0.28 0.439393939393939 0.1 0.6 0.327818181818182 0.376
0.1 0 0 0.05 0.07 0.085
0.0600000000000001 0.151515151515151 0.264285714285714 0.15 0.0874545454545454 0.0870000000000001
0.291666666666667 0.378787878787879 0.0074626865671642 0.6 0.317803030303031 0.384166666666667
0.34 0.515151515151515 0.5 0.7 0.392545454545455 0.448
0.0600000000000001 0.0606060606060606 0.257352941176471 0 0.0601818181818183 0.0420000000000001
0.14 0 0.0214285714285715 0 0.098 0.098
0.3 0.106060606060606 0.135714285714286 0.2 0.241818181818182 0.27
0.16 0.560606060606061 0 0.65 0.280181818181818 0.307
0.36 0.106060606060606 0.135714285714286 0.2 0.283818181818182 0.312
0.4 0.09375 0.144927536231884 0.2 0.308125 0.34
0.56 0.666666666666667 0.192857142857143 0.85 0.592 0.647
0.4 0.348484848484849 0.78125 0.15 0.384545454545455 0.325
0 0 0.0928571428571429 0 0 0
0.44 0.303030303030303 0.492753623188406 0.15 0.398909090909091 0.353
0.08 0.0303030303030303 0.0652173913043478 0 0.0650909090909091 0.056
0 0 0.0214285714285715 0 0 0
0.04 0 0.00714285714285712 0 0.028 0.028
0.04 0.227272727272727 0 0.15 0.0961818181818181 0.073
0 0 0 0 0 0
0.22 0.136363636363636 0.108695652173913 0.35 0.194909090909091 0.259
0.14 0 0.05 0 0.098 0.098
0.14 0 0.0507246376811594 0 0.098 0.098
0 0 0.05 0 0 0
0.260869565217391 0.136363636363636 0.328358208955224 0.35 0.223517786561264 0.287608695652174
0 0 0.0214285714285715 0 0 0
0.42 0.333333333333333 0.442857142857143 0.15 0.394 0.339
0 0 0.05 0 0 0
0.14 0 0.05 0 0.098 0.098
0.14 0 0.05 0 0.098 0.098
0.04 0 0.169230769230769 0 0.028 0.028
0.34 0.651515151515151 0.207142857142857 0.6 0.433454545454545 0.418
0.36 0 0.314285714285714 0.1 0.252 0.282
0.02 0 0.0857142857142857 0 0.014 0.014
0.0600000000000001 0 0.221428571428571 0 0.0420000000000001 0.0420000000000001
0.38 0.166666666666667 0.463768115942029 0.05 0.316 0.281
0.04 0 0.164285714285714 0 0.028 0.028
0.02 0.166666666666667 0.0147058823529411 0 0.0640000000000001 0.014
0.24 0.151515151515151 0.27536231884058 0.35 0.213454545454545 0.273
0.24 0.136363636363636 0.271428571428571 0.35 0.208909090909091 0.273
0.24 0.136363636363636 0.235714285714286 0.35 0.208909090909091 0.273
0.24 0.136363636363636 0.2 0.35 0.208909090909091 0.273
0.04 0.151515151515151 0.238805970149254 0.15 0.0734545454545453 0.073
0 0 0 0 0 0
0.2 0.803030303030303 0.335714285714286 0.65 0.380909090909091 0.335
0.22 0.803030303030303 0.521428571428571 0.65 0.394909090909091 0.349
0.44 0.196969696969697 0.369565217391304 0.25 0.367090909090909 0.383
0.32 0.242424242424242 0.35 0 0.296727272727273 0.224
0.44 0.515151515151515 0.543478260869565 0.55 0.462545454545454 0.473
0.0600000000000001 0.136363636363636 0.135714285714286 0.15 0.0829090909090909 0.0870000000000001
0.4 0.712121212121212 0.478571428571429 0.7 0.493636363636364 0.49
0.34 0.575757575757576 0.123188405797101 0.6 0.410727272727273 0.418
0.44 0.0454545454545454 0.442857142857143 0.05 0.321636363636364 0.323
0.1 0.166666666666667 0.114285714285714 0.05 0.12 0.085
0.1 0 0.128571428571429 0.05 0.07 0.085
0.16 0.166666666666667 0.285714285714286 0.35 0.162 0.217
0.2 0 0.0857142857142857 0 0.14 0.14
0.66 0.136363636363636 0.364285714285714 0.1 0.502909090909091 0.492
0.66 0.136363636363636 0.407142857142857 0.1 0.502909090909091 0.492
0.04 0.166666666666667 0.0367647058823529 0 0.0780000000000001 0.028
0.04 0 0.00714285714285712 0 0.028 0.028
0.66 0.136363636363636 0.392857142857143 0.1 0.502909090909091 0.492
0.3 0.136363636363636 0.285714285714286 0 0.250909090909091 0.21
0.04 0 0 0 0.028 0.028
0.02 0 0.347826086956522 0.05 0.014 0.029
0 0 0.152173913043478 0 0 0
0 0.166666666666667 0 0 0.0500000000000001 0
0.12 0.424242424242424 0.335714285714286 0.2 0.211272727272727 0.144
0.02 0 0.15 0 0.014 0.014
0.0600000000000001 0 0 0 0.0420000000000001 0.0420000000000001
0.04 0 0 0 0.028 0.028
0.5 0.166666666666667 0.0285714285714286 0.1 0.4 0.38
0.14 0.409090909090909 0.764285714285714 0.25 0.220727272727273 0.173
0 0 0.107142857142857 0 0 0
0.25 0.390625 0.0074626865671642 0.7 0.2921875 0.385
0.32 0.212121212121212 0.210144927536232 0.2 0.287636363636364 0.284
0.08 0 0.0428571428571428 0 0.056 0.056
0.08 0.212121212121212 0.192857142857143 0.2 0.119636363636364 0.116
0.16 0.590909090909091 0.714285714285714 0.7 0.289272727272727 0.322
0.08 0.212121212121212 0.195652173913043 0.2 0.119636363636364 0.116
0.52 0.196969696969697 0.114285714285714 0.1 0.423090909090909 0.394
0.52 0.196969696969697 0.114285714285714 0.1 0.423090909090909 0.394
0.2 0.454545454545455 0.260869565217391 0.65 0.276363636363636 0.335
0.16 0 0.00724637681159424 0 0.112 0.112
0.56 0.333333333333333 0.639705882352941 0.15 0.492 0.437
0.12 0.46969696969697 0.0857142857142857 0.65 0.224909090909091 0.279
0.5 0.181818181818182 0.107142857142857 0.1 0.404545454545455 0.38
0.16 0.212121212121212 0.3 0.2 0.175636363636364 0.172
0.16 0.212121212121212 0.3 0.2 0.175636363636364 0.172
0.16 0.439393939393939 0.0857142857142857 0.7 0.243818181818182 0.322
0.68 0.348484848484849 0.571428571428571 0.1 0.580545454545455 0.506
0.52 0.34375 0.564285714285714 0.1 0.467125 0.394
0.48 0.196969696969697 0.05 0.05 0.395090909090909 0.351
0.16 0 0.185714285714286 0 0.112 0.112
0.0434782608695652 0.15625 0.41304347826087 0.05 0.0773097826086956 0.0454347826086956
0.34 0.439393939393939 0.114285714285714 0.7 0.369818181818182 0.448
0.34 0.4375 0.121428571428571 0.7 0.36925 0.448
0.08 0 0.0785714285714286 0 0.056 0.056
0.36 0.590909090909091 0.376811594202899 0.7 0.429272727272727 0.462
0 0 0.05 0 0 0
0 0 0.00714285714285712 0 0 0
0 0 0.00724637681159424 0 0 0
0 0 0 0 0 0
0.28 0.257575757575758 0.5 0.25 0.273272727272727 0.271
0.195652173913043 0.265625 0.196969696969697 0.3 0.21664402173913 0.22695652173913
0.34 0.287878787878788 0.285714285714286 0.05 0.324363636363636 0.253
0.34 0.272727272727273 0.192857142857143 0.05 0.319818181818182 0.253
0 0 0.05 0 0 0
0.16 0.25 0.1 0.3 0.187 0.202
0.08 0 0.00714285714285712 0 0.056 0.056
0.32 0.181818181818182 0.350746268656716 0 0.278545454545455 0.224
0.08 0 0 0 0.056 0.056
0.08 0 0 0 0.056 0.056
0.166666666666667 0.242424242424242 0 0.05 0.18939393939394 0.131666666666667
0.24 0.181818181818182 0.221428571428571 0 0.222545454545455 0.168
0.24 0.181818181818182 0.171428571428571 0 0.222545454545455 0.168
0.08 0 0.1 0 0.056 0.056
0.22 0.181818181818182 0.164285714285714 0 0.208545454545455 0.154
0.3 0.181818181818182 0.164285714285714 0 0.264545454545455 0.21
0 0 0.0142857142857142 0 0 0
0.3125 0.181818181818182 0.152173913043478 0 0.273295454545455 0.21875
0 0 0.0428571428571428 0 0 0
0.08 0 0 0 0.056 0.056
0.1 0.393939393939394 0.278571428571429 0.2 0.188181818181818 0.13
0.4 0.484848484848485 0.542857142857143 0.5 0.425454545454545 0.43
0.4 0.515151515151515 0.35 0.45 0.434545454545454 0.415
0.28 0.363636363636364 0.0357142857142857 0.25 0.305090909090909 0.271
0.34 0.348484848484849 0.528571428571429 0.35 0.342545454545455 0.343
0.14 0.333333333333333 0.442857142857143 0.3 0.198 0.188
0.18 0.0606060606060606 0.202898550724638 0.05 0.144181818181818 0.141
0.4 0.242424242424242 0.253623188405797 0.15 0.352727272727273 0.325
0 0 0.0357142857142857 0 0 0
0.12 0.393939393939394 0.235714285714286 0.7 0.202181818181818 0.294
0.02 0 0.0362318840579711 0 0.014 0.014
0 0 0.121428571428571 0 0 0
0.38 0.166666666666667 0.75 0.35 0.316 0.371
0.44 0.46969696969697 0.157142857142857 0.15 0.448909090909091 0.353
0.44 0.106060606060606 0.178571428571429 0.25 0.339818181818182 0.383
0.0600000000000001 0.393939393939394 0.128571428571429 0.45 0.160181818181818 0.177
0.76 0.166666666666667 0.385714285714286 0.35 0.582 0.637
0.0600000000000001 0.393939393939394 0.0642857142857143 0.45 0.160181818181818 0.177
0.166666666666667 0.712121212121212 0.514925373134328 0.45 0.33030303030303 0.251666666666667
0.16 0.318181818181818 0.328571428571429 0 0.207454545454545 0.112
0.1 0.318181818181818 0.328571428571429 0 0.165454545454545 0.07
0.16 0.303030303030303 0.371428571428571 0 0.202909090909091 0.112
0 0 0.0357142857142857 0 0 0
0 0 0.0357142857142857 0 0 0
0 0 0 0 0 0
0.34 0.212121212121212 0.264285714285714 0.3 0.301636363636364 0.328
0.34 0.21875 0.185714285714286 0.277777777777778 0.303625 0.321333333333333
0.12 0.378787878787879 0.264285714285714 0 0.197636363636364 0.084
0.34 0.227272727272727 0.260869565217391 0.3 0.306181818181818 0.328
0.1 0 0.3 0 0.07 0.07
0 0 0.0285714285714286 0 0 0
0.22 0.378787878787879 0.457142857142857 0 0.267636363636364 0.154
0.34 0.227272727272727 0.392857142857143 0.3 0.306181818181818 0.328
0.12 0.378787878787879 0.221428571428571 0 0.197636363636364 0.084
0 0 0.0289855072463768 0 0 0
0 0 0.0285714285714286 0 0 0
0.46 0.227272727272727 0.644927536231884 0.3 0.390181818181818 0.412
0.2 0 0.301470588235294 0.3 0.14 0.23
0.34 0.151515151515151 0.457142857142857 0.65 0.283454545454545 0.433
0.32 0.424242424242424 0.735714285714286 0.9 0.351272727272727 0.494
0.333333333333333 0.424242424242424 0.65 0.9 0.36060606060606 0.503333333333333
0 0 0.128571428571429 0 0 0
0.32 0.424242424242424 0.735714285714286 0.9 0.351272727272727 0.494
0.36 0.424242424242424 0.735714285714286 0.9 0.379272727272727 0.522
0.34 0.409090909090909 0.228571428571429 0.1 0.360727272727273 0.268
0 0 0.0357142857142857 0 0 0
0 0 0 0 0 0
0.04 0 0 0 0.028 0.028
0 0.421875 0 0.1 0.1265625 0.03
0.22 0.303030303030303 0.164285714285714 0.3 0.244909090909091 0.244
0.36 0.242424242424242 0.0785714285714286 0.3 0.324727272727273 0.342
0.16 0.0757575757575758 0.579710144927536 0.15 0.134727272727273 0.157
0.08 0.0151515151515151 0.0652173913043478 0 0.0605454545454545 0.056
0.4 0.196969696969697 0.792857142857143 0.4 0.339090909090909 0.4
0.0600000000000001 0.0757575757575758 0.00714285714285712 0.15 0.0647272727272728 0.0870000000000001
0.0600000000000001 0.0757575757575758 0.00714285714285712 0.15 0.0647272727272728 0.0870000000000001
0.1 0.0151515151515151 0.0571428571428572 0 0.0745454545454545 0.07
0 0 0.0285714285714286 0 0 0
0.24 0.0909090909090909 0.628571428571429 0.15 0.195272727272727 0.213
0.32 0.212121212121212 0.707142857142857 0.4 0.287636363636364 0.344
0.08 0 0.0571428571428572 0 0.056 0.056
0.1 0 0.1 0 0.07 0.07
0 0 0.0289855072463768 0 0 0
0.34 0.287878787878788 0.485714285714286 0.85 0.324363636363636 0.493
0.125 0.145161290322581 0.0507246376811594 0.777777777777778 0.131048387096774 0.320833333333333
0.02 0.136363636363636 0 0.15 0.0549090909090908 0.059
0 0 0 0 0 0
0.18 0.136363636363636 0.421428571428571 0.25 0.166909090909091 0.201
0.2 0.439393939393939 0.321428571428571 0.65 0.271818181818182 0.335
0 0 0.0642857142857143 0 0 0
0.64 0.40625 0.121428571428571 0.3125 0.569875 0.54175
0.28 0.348484848484849 0.571428571428571 0.65 0.300545454545455 0.391
0.125 0.0151515151515151 0.0785714285714286 0 0.0920454545454545 0.0875
0.369565217391304 0.435483870967742 0.485294117647059 0.65 0.389340813464235 0.453695652173913
0.12 0.257575757575758 0.378571428571429 0 0.161272727272727 0.084
0 0 0.0797101449275363 0 0 0
0.12 0.181818181818182 0.542857142857143 0.05 0.138545454545455 0.099
0.28 0.606060606060606 0.621428571428571 0.75 0.377818181818182 0.421
0.22 0.196969696969697 0.221428571428571 0.65 0.213090909090909 0.349
0 0.0151515151515151 0.0642857142857143 0 0.00454545454545453 0
0 0.0606060606060606 0.107142857142857 0 0.0181818181818182 0
0.44 0.166666666666667 0.235714285714286 0.1 0.358 0.338
0.32 0.575757575757576 0.22463768115942 0.7 0.396727272727273 0.434
0.24 0.212121212121212 0.164285714285714 0.2 0.231636363636364 0.228
0.3 0.53030303030303 0.0714285714285714 0.5 0.369090909090909 0.36
0 0.212121212121212 0.214285714285714 0 0.0636363636363636 0
0 0.0151515151515151 0 0 0.00454545454545453 0
0.4 0.590909090909091 0.185714285714286 0.6 0.457272727272727 0.46
0.38 0.606060606060606 0.00714285714285712 0.6 0.447818181818182 0.446
0.02 0.0151515151515151 0.178571428571429 0 0.0185454545454545 0.014
0.02 0 0.214285714285714 0 0.014 0.014
0.02 0 0.0285714285714286 0 0.014 0.014
0.46 0.681818181818182 0.171428571428571 0.55 0.526545454545455 0.487
0.44 0.606060606060606 0.0571428571428572 0.55 0.489818181818182 0.473
0.44 0.0454545454545454 0.521428571428571 0.15 0.321636363636364 0.353
0.12 0.109375 0.311594202898551 0.35 0.1168125 0.189
0 0.196969696969697 0.15 0 0.0590909090909091 0
0 0.196969696969697 0.144927536231884 0 0.0590909090909091 0
0.02 0 0.164285714285714 0 0.014 0.014
0.04 0.0757575757575758 0 0.2 0.0507272727272727 0.088
0.0600000000000001 0.515625 0 0.4 0.1966875 0.162
0.52 0.3125 0.2 0.15 0.45775 0.409
0.12 0.606060606060606 0.321428571428571 0.5 0.265818181818182 0.234
0 0 0.0142857142857142 0 0 0
0.08 0.575757575757576 0.0928571428571429 0.25 0.228727272727273 0.131
0.0600000000000001 0.575757575757576 0.0785714285714286 0.25 0.214727272727273 0.117
0.22 0.833333333333333 0.564285714285714 0.45 0.404 0.289
0.08 0.575757575757576 0.228571428571429 0.5 0.228727272727273 0.206
0.02 0 0.0869565217391305 0.25 0.014 0.089
0.02 0 0.0882352941176471 0.25 0.014 0.089
0.1 0.257575757575758 0.433823529411765 0.45 0.147272727272727 0.205
0.0600000000000001 0 0 0 0.0420000000000001 0.0420000000000001
0.34 0.742424242424242 0.642857142857143 0.45 0.460727272727273 0.373
0.32 0.727272727272727 0.735714285714286 0.45 0.442181818181818 0.359
0.32 0.727272727272727 0.731884057971014 0.45 0.442181818181818 0.359
0.32 0.727272727272727 0.714285714285714 0.45 0.442181818181818 0.359
0.18 0.53030303030303 0.0214285714285715 0.1 0.285090909090909 0.156
0.12 0.196969696969697 0.228571428571429 0.35 0.143090909090909 0.189
0.48 0.257575757575758 0.428571428571429 0.65 0.413272727272727 0.531
0.16 0.484848484848485 0.307142857142857 0.1 0.257454545454545 0.142
0.48 0.560606060606061 0.378571428571429 0.45 0.504181818181818 0.471
0 0 0.0285714285714286 0 0 0
0.48 0.439393939393939 0.316176470588235 0.65 0.467818181818182 0.531
0.14 0.318181818181818 0.185714285714286 0.4 0.193454545454545 0.218
0 0 0 0 0 0
0.08 0.0909090909090909 0.0428571428571428 0.4 0.0832727272727273 0.176
0.5 0.409090909090909 0.457142857142857 0.55 0.472727272727273 0.515
0.16 0.303030303030303 0.4 0.4 0.202909090909091 0.232
0.16 0.46969696969697 0.292857142857143 0.2 0.252909090909091 0.172
0.04 0 0 0 0.028 0.028
0.38 0.0303030303030303 0.3 0.25 0.275090909090909 0.341
0.14 0.5 0.135714285714286 0.5 0.248 0.248
0.32 0.515151515151515 0.164285714285714 0.25 0.378545454545455 0.299
0 0 0.05 0 0 0
0 0 0.311594202898551 0 0 0
0.1 0.696969696969697 0.614285714285714 0.5 0.279090909090909 0.22
0.0625 0.590909090909091 0.771428571428571 0.5 0.221022727272727 0.19375
0 0 0 0 0 0
0.0600000000000001 0.560606060606061 0.278571428571429 0.5 0.210181818181818 0.192
0 0 0.271428571428571 0 0 0
0 0 0.0142857142857142 0 0 0
0 0 0 0 0 0
0.08 0.545454545454545 0.185714285714286 0.15 0.219636363636363 0.101
0.48 0.272727272727273 0 0.5 0.417818181818182 0.486
0 0 0.128571428571429 0 0 0
0.5 0.181818181818182 0.188405797101449 0.5 0.404545454545455 0.5
0.5 0.181818181818182 0.0797101449275363 0.5 0.404545454545455 0.5
0 0 0.264285714285714 0 0 0
0.44 0.318181818181818 0.785714285714286 0.5 0.403454545454545 0.458
0 0 0.00714285714285712 0 0 0
0 0 0.00714285714285712 0 0 0
0.32 0.0757575757575758 0.292857142857143 0.25 0.246727272727273 0.299
0 0 0.0214285714285715 0 0 0
0.38 0.409090909090909 0.971428571428571 0.85 0.388727272727273 0.521
0.26 0.166666666666667 0.614285714285714 0.8 0.232 0.422
0.38 0.363636363636364 0.935714285714286 0.85 0.375090909090909 0.521
0.38 0.363636363636364 0.876811594202899 0.85 0.375090909090909 0.521
0.38 0.363636363636364 0.935714285714286 0.85 0.375090909090909 0.521
0.24 0.0909090909090909 0.45 0.25 0.195272727272727 0.243
0.36 0.287878787878788 0.814285714285714 0.3 0.338363636363636 0.342
0 0 0.0797101449275363 0 0 0
0.28 0.136363636363636 0.192857142857143 0.8 0.236909090909091 0.436
0.52 0.621212121212121 0.328571428571429 0.15 0.550363636363636 0.409
0.52 0.621212121212121 0.257142857142857 0.15 0.550363636363636 0.409
0.28 0.136363636363636 0.442857142857143 0.8 0.236909090909091 0.436
0 0 0.0142857142857142 0 0 0
0.28 0.106060606060606 0.442857142857143 0.8 0.227818181818182 0.436
0 0 0 0 0 0
0.28 0.166666666666667 0.421428571428571 0.8 0.246 0.436
0 0 0.178571428571429 0 0 0
0.24 0.0757575757575758 0.442857142857143 0.25 0.190727272727273 0.243
0.28 0.166666666666667 0.178571428571429 0.8 0.246 0.436
0.28 0.166666666666667 0.192857142857143 0.8 0.246 0.436
0 0.0606060606060606 0 0 0.0181818181818182 0
0 0 0.178571428571429 0 0 0
0.28 0.166666666666667 0.371428571428571 0.8 0.246 0.436
0.28 0.166666666666667 0.375 0.8 0.246 0.436
0.522727272727273 0.621212121212121 0.272727272727273 0.4 0.552272727272727 0.485909090909091
0.16 0.242424242424242 0.214285714285714 0.05 0.184727272727273 0.127
0.14 0.257575757575758 0.214285714285714 0.05 0.175272727272727 0.113
0.42 0.375 0.72463768115942 0.6 0.4065 0.474
0.48 0.621212121212121 0 0.15 0.522363636363636 0.381
0.2 0.242424242424242 0.228571428571429 0.05 0.212727272727273 0.155
0.2 0.242424242424242 0.228571428571429 0.05 0.212727272727273 0.155
0.28 0.242424242424242 0.507142857142857 0.05 0.268727272727273 0.211
0.58 0.621212121212121 0.0285714285714286 0.4 0.592363636363636 0.526
0.42 0.378787878787879 0.685714285714286 0.6 0.407636363636364 0.474
0 0 0.0142857142857142 0 0 0
0.22 0.242424242424242 0.507142857142857 0.05 0.226727272727273 0.169
0.625 0.621212121212121 0.0289855072463768 0.4 0.623863636363636 0.5575
0.14 0.136363636363636 0.121428571428571 0.5 0.138909090909091 0.248
0 0 0.0142857142857142 0 0 0
0.2 0.136363636363636 0.414285714285714 0.5 0.180909090909091 0.29
0.36 0.378787878787879 0.678571428571429 0.55 0.365636363636364 0.417
0.36 0.378787878787879 0.678571428571429 0.55 0.365636363636364 0.417
0.36 0.378787878787879 0.678571428571429 0.55 0.365636363636364 0.417
0.36 0.378787878787879 0.678571428571429 0.55 0.365636363636364 0.417
0.16 0.242424242424242 0.257142857142857 0.05 0.184727272727273 0.127
0.28 0.378787878787879 0.392857142857143 0.55 0.309636363636364 0.361
0.291666666666667 0.439393939393939 0.434782608695652 0.55 0.335984848484849 0.369166666666667
0 0 0 0 0 0
0.12 0.318181818181818 0 0.05 0.179454545454545 0.099
0.16 0.393939393939394 0.514285714285714 0.55 0.230181818181818 0.277
0 0 0.171428571428571 0 0 0
0 0 0.164285714285714 0 0 0
0.12 0.136363636363636 0.178571428571429 0 0.124909090909091 0.084
0 0.0151515151515151 0 0 0.00454545454545453 0
0 0 0.164285714285714 0 0 0
0.14 0.196969696969697 0.671428571428571 0.833333333333333 0.157090909090909 0.348
0.02 0 0 0 0.014 0.014
0.08 0.106060606060606 0 0.7 0.0878181818181818 0.266
0.14 0.203125 0.666666666666667 0.8 0.1589375 0.338
0.12 0.196969696969697 0.144927536231884 0.8 0.143090909090909 0.324
0.12 0.106060606060606 0.464285714285714 0 0.115818181818182 0.084
0.04 0.0909090909090909 0.05 0.1 0.0552727272727273 0.058
0.24 0.363636363636364 0.85 0.35 0.277090909090909 0.273
0 0 0.15 0 0 0
0.2 0.272727272727273 0.842857142857143 0.25 0.221818181818182 0.215
0.1 0.106060606060606 0.485507246376812 0 0.101818181818182 0.07
0.58 0.621212121212121 0.0357142857142857 0.6 0.592363636363636 0.586
0.1 0.121212121212121 0.227941176470588 0 0.106363636363636 0.07
0.130434782608696 0.121212121212121 0.228571428571429 0 0.127667984189723 0.0913043478260872
0.12 0.121212121212121 0.378571428571429 0 0.120363636363636 0.084
0.32 0.348484848484849 0.935714285714286 0.35 0.328545454545455 0.329
0.3 0.348484848484849 0.935714285714286 0.4 0.314545454545455 0.33
0 0 0.314285714285714 0 0 0
0.04 0.166666666666667 0 0 0.0780000000000001 0.028
0.24 0.287878787878788 0.942857142857143 0.3 0.254363636363636 0.258
0.22 0.287878787878788 0.935714285714286 0.3 0.240363636363636 0.244
0.16 0.121212121212121 0.0714285714285714 0.3 0.148363636363636 0.202
0.18 0.0757575757575758 0.285714285714286 0.15 0.148727272727273 0.171
0 0 0.271428571428571 0 0 0
0 0 0.271428571428571 0 0 0
0.18 0.257575757575758 0.857142857142857 0.05 0.203272727272727 0.141
0.12 0.0757575757575758 0.2 0.05 0.106727272727273 0.099
0.0600000000000001 0.181818181818182 0.142857142857143 0 0.0965454545454547 0.0420000000000001
0.46 0.666666666666667 0.0214285714285715 0.6 0.522 0.502
0.04 0.181818181818182 0 0 0.0825454545454546 0.028
0.12 0.0757575757575758 0.2 0.05 0.106727272727273 0.099
0.18 0.257575757575758 0.585714285714286 0.05 0.203272727272727 0.141
0.12 0.0757575757575758 0.2 0.05 0.106727272727273 0.099
0 0 0.157142857142857 0 0 0
0.14 0.078125 0.188405797101449 0.05 0.1214375 0.113
0 0 0.235294117647059 0 0 0
0.0600000000000001 0 0 0 0.0420000000000001 0.0420000000000001
0.18 0.257575757575758 0.585714285714286 0.05 0.203272727272727 0.141
0 0.0151515151515151 0 0 0.00454545454545453 0
0.18 0.257575757575758 0.434782608695652 0.05 0.203272727272727 0.141
0.0600000000000001 0.181818181818182 0.142857142857143 0 0.0965454545454547 0.0420000000000001
0.375 0.34375 0.934782608695652 0.15 0.365625 0.3075
0.36 0.333333333333333 0.935714285714286 0.15 0.352 0.297
0 0 0.285714285714286 0 0 0
0.36 0.318181818181818 0.934782608695652 0.15 0.347454545454545 0.297
0 0 0.0642857142857143 0 0 0
0.22 0.242424242424242 0.928571428571429 0.05 0.226727272727273 0.169
0.58 0.606060606060606 0.311594202898551 0.45 0.587818181818182 0.541
0.4 0.181818181818182 0.521428571428571 0.4 0.334545454545455 0.4
0.4 0.227272727272727 0.956521739130435 0.45 0.348181818181818 0.415
0 0 0.1 0 0 0
0.04 0.106060606060606 0.121428571428571 0 0.0598181818181818 0.028
0.36 0.106060606060606 0.635714285714286 0.5 0.283818181818182 0.402
0.38 0.106060606060606 0.623188405797101 0.5 0.297818181818182 0.416
0.38 0.106060606060606 0.607142857142857 0.5 0.297818181818182 0.416
0.34 0.106060606060606 0.307142857142857 0.5 0.269818181818182 0.388
0.38 0.106060606060606 0.592857142857143 0.5 0.297818181818182 0.416
0.34 0.106060606060606 0.0857142857142857 0.5 0.269818181818182 0.388
0.02 0 0.0652173913043478 0 0.014 0.014
0.04 0.0606060606060606 0.521428571428571 0 0.0461818181818182 0.028
0.36 0.681818181818182 0.585714285714286 0.65 0.456545454545455 0.447
0.2 0.424242424242424 0.207142857142857 0.75 0.267272727272727 0.365
0.02 0 0.178571428571429 0 0.014 0.014
0.333333333333333 0 0.742857142857143 0.35 0.233333333333333 0.338333333333333
0.34 0 0.742857142857143 0.35 0.238 0.343
0.34 0 0.735714285714286 0.35 0.238 0.343
0.3 0.318181818181818 0.385714285714286 0.2 0.305454545454545 0.27
0.18 0.136363636363636 0.55 0.3 0.166909090909091 0.216
0.4 0.424242424242424 0.464285714285714 0.5 0.407272727272727 0.43
0 0.0303030303030303 0.0142857142857142 0 0.00909090909090909 0
0.18 0.424242424242424 0.0857142857142857 0.5 0.253272727272727 0.276
0.34 0.46969696969697 0.521428571428571 0.5 0.378909090909091 0.388
0.44 0.409090909090909 0.594202898550725 0.6 0.430727272727273 0.488
0.34 0.46969696969697 0.194029850746269 0.4 0.378909090909091 0.358
0 0 0.00724637681159424 0 0 0
0.02 0.106060606060606 0.192857142857143 0 0.0458181818181818 0.014
0.5 0.454545454545455 0.0928571428571429 0.5 0.486363636363636 0.5
0.14 0.439393939393939 0.564285714285714 0.4 0.229818181818182 0.218
0.36 0 0.292857142857143 0.1 0.252 0.282
0.14 0.439393939393939 0.292857142857143 0.4 0.229818181818182 0.218
0.4 0.5 0.0571428571428572 0.5 0.43 0.43
0.02 0 0 0 0.014 0.014
0.42 0.575757575757576 0.135714285714286 0.5 0.466727272727273 0.444
0.44 0.484848484848485 0.264285714285714 0.35 0.453454545454545 0.413
0.42 0.46875 0.326086956521739 0.25 0.434625 0.369
0.4 0.454545454545455 0.264285714285714 0.25 0.416363636363636 0.355
0.4 0.454545454545455 0.264285714285714 0.25 0.416363636363636 0.355
0.38 0.454545454545455 0.221428571428571 0.25 0.402363636363636 0.341
0 0 0.0428571428571428 0 0 0
0.02 0 0.0428571428571428 0 0.014 0.014
0 0 0.0857142857142857 0 0 0
0.02 0 0.178571428571429 0 0.014 0.014
0.02 0 0.1 0 0.014 0.014
0.02 0 0.135714285714286 0 0.014 0.014
0.22 0.560606060606061 0.107142857142857 0.5 0.322181818181818 0.304
0.02 0 0.178571428571429 0 0.014 0.014
0.58 0.409090909090909 0.542857142857143 0.25 0.528727272727273 0.481
0 0 0.0714285714285714 0 0 0
0.56 0.409090909090909 0.185714285714286 0.25 0.514727272727273 0.467
0 0 0.0357142857142857 0 0 0
0 0 0.0357142857142857 0 0 0
0 0 0.0142857142857142 0 0 0
0 0 0.0214285714285715 0 0 0
0 0 0.00714285714285712 0 0 0
0 0 0.0357142857142857 0 0 0
0.16 0.287878787878788 0.0928571428571429 0.25 0.198363636363636 0.187
0.16 0.287878787878788 0.108695652173913 0.25 0.198363636363636 0.187
0.56 0.409090909090909 0.178571428571429 0.25 0.514727272727273 0.467
0.56 0.409090909090909 0.178571428571429 0.25 0.514727272727273 0.467
0.58 0.409090909090909 0.176470588235294 0.2 0.528727272727273 0.466
0.56 0.421875 0.164179104477612 0.25 0.5185625 0.467
0.5625 0.409090909090909 0.181159420289855 0.222222222222222 0.516477272727273 0.460416666666667
0.14 0.409090909090909 0.164285714285714 0.25 0.220727272727273 0.173
0.14 0.409090909090909 0.164285714285714 0.3 0.220727272727273 0.188
0.14 0.409090909090909 0.164285714285714 0.25 0.220727272727273 0.173
0.14 0.409090909090909 0.214285714285714 0.25 0.220727272727273 0.173
0.145833333333333 0.409090909090909 0.171641791044776 0.25 0.224810606060606 0.177083333333333
0.14 0.409090909090909 0.164285714285714 0.25 0.220727272727273 0.173
0.2 0.409090909090909 0.171428571428571 0.25 0.262727272727273 0.215
0.2 0.409090909090909 0.164285714285714 0.25 0.262727272727273 0.215
0.2 0.409090909090909 0.272058823529412 0.25 0.262727272727273 0.215
0.2 0.409090909090909 0.157142857142857 0.25 0.262727272727273 0.215
0 0 0.0714285714285714 0 0 0
0 0 0.0357142857142857 0 0 0
0.04 0 0.4 0 0.028 0.028
0.02 0 0.1 0 0.014 0.014
0.02 0 0.107142857142857 0 0.014 0.014
0.28 0.363636363636364 0.0857142857142857 0.25 0.305090909090909 0.271
0.02 0 0.242857142857143 0 0.014 0.014
0.02 0 0.135714285714286 0 0.014 0.014
0 0 0.0285714285714286 0 0 0
0 0.151515151515151 0.107142857142857 0.2 0.0454545454545453 0.06
0.16 0.575757575757576 0.442857142857143 0.45 0.284727272727273 0.247
0.22 0.0303030303030303 0.582089552238806 0.4 0.163090909090909 0.274
0.18 0.424242424242424 0.2 0.2 0.253272727272727 0.186
0.02 0 0.221428571428571 0 0.014 0.014
0.02 0 0.228571428571429 0 0.014 0.014
0.0208333333333334 0 0.228571428571429 0 0.0145833333333334 0.0145833333333334
0.166666666666667 0.359375 0.352941176470588 0.3 0.224479166666667 0.206666666666667
0.22 0.393939393939394 0.585714285714286 0.3 0.272181818181818 0.244
0.1875 0.393939393939394 0.585714285714286 0.3 0.249431818181818 0.22125
0.04 0 0.578571428571429 0.1 0.028 0.058
0.1 0.151515151515151 0.4 0.3 0.115454545454545 0.16
0.52 0.409090909090909 0.114285714285714 0.15 0.486727272727273 0.409
0.54 0.409090909090909 0.371428571428571 0.2 0.500727272727273 0.438
0.54 0.393939393939394 0.4 0.15 0.496181818181818 0.423
0.54 0.393939393939394 0.4 0.15 0.496181818181818 0.423
0 0 0.0928571428571429 0 0 0
0.0416666666666666 0.136363636363636 0.173913043478261 0.3 0.0700757575757574 0.119166666666667
0.08 0.136363636363636 0.185714285714286 0.3 0.0969090909090908 0.146
0.34 0.0757575757575758 0.264285714285714 0.4 0.260727272727273 0.358
0.54 0.409090909090909 0.4 0.15 0.500727272727273 0.423
0.354166666666667 0.0757575757575758 0.375 0.4 0.27064393939394 0.367916666666667
0.28 0.0757575757575758 0.335714285714286 0.1 0.218727272727273 0.226
0.36 0.424242424242424 0.392857142857143 0.55 0.379272727272727 0.417
0.42 0.333333333333333 0.00714285714285712 0.25 0.394 0.369
0.0600000000000001 0 0.342857142857143 0 0.0420000000000001 0.0420000000000001
0.3 0.287878787878788 0.173913043478261 0.35 0.296363636363636 0.315
0.52 0.287878787878788 0.728571428571429 0.35 0.450363636363636 0.469
0.16 0 0.342857142857143 0 0.112 0.112
0.14 0 0.171428571428571 0 0.098 0.098
0.48 0.693548387096774 0.227941176470588 0.55 0.544064516129032 0.501
0.0217391304347826 0 0.242857142857143 0 0.0152173913043478 0.0152173913043478
0.22 0 0.278571428571429 0.05 0.154 0.169
0.26 0.0606060606060606 0.0214285714285715 0.3 0.200181818181818 0.272
0.38 0.303030303030303 0.471428571428571 0.4 0.356909090909091 0.386
0.2 0 0.207142857142857 0.05 0.14 0.155
0.24 0.303030303030303 0.0714285714285714 0.3 0.258909090909091 0.258
0.24 0 0.271428571428571 0.05 0.168 0.183
0.0600000000000001 0 0.188405797101449 0 0.0420000000000001 0.0420000000000001
0.18 0 0.164285714285714 0 0.126 0.126
0 0 0.235714285714286 0 0 0
0 0 0.221428571428571 0 0 0
0 0 0.235714285714286 0 0 0
0.2 0 0.378571428571429 0 0.14 0.14
0.56 0.287878787878788 0.464285714285714 0.65 0.478363636363636 0.587
0.54 0.287878787878788 0.455882352941177 0.65 0.464363636363636 0.573
0 0 0 0 0 0
0.26 0.712121212121212 0.164285714285714 0.35 0.395636363636364 0.287
0 0 0 0 0 0
0.26 0.606060606060606 0.35 0.35 0.363818181818182 0.287
0.28 0.515151515151515 0.564285714285714 0.25 0.350545454545454 0.271
0.28 0.515151515151515 0.564285714285714 0.25 0.350545454545454 0.271
0.14 0.515151515151515 0.139705882352941 0.25 0.252545454545455 0.173
0.56 0.121212121212121 0.8 0.45 0.428363636363636 0.527
0.44 0.181818181818182 0.65 0.45 0.362545454545455 0.443
0.22 0.590909090909091 0.0357142857142857 0.85 0.331272727272727 0.409
0.14 0 0.0214285714285715 0 0.098 0.098
0.16 0.196969696969697 0.15 0 0.171090909090909 0.112
0.166666666666667 0.151515151515151 0.268115942028985 0.1 0.162121212121212 0.146666666666667
0.0600000000000001 0.515151515151515 0.0714285714285714 0.7 0.196545454545455 0.252
0.14 0.727272727272727 0.0142857142857142 0.75 0.316181818181818 0.323
0.354166666666667 0.303030303030303 0.185714285714286 0.45 0.338825757575758 0.382916666666667
0.12 0.621212121212121 0.15 0.55 0.270363636363636 0.249
0.38 0.287878787878788 0.0428571428571428 0.45 0.352363636363636 0.401
0.32 0.287878787878788 0.0428571428571428 0.45 0.310363636363636 0.359
0.02 0 0.0214285714285715 0 0.014 0.014
0.02 0 0.419117647058823 0 0.014 0.014
0.38 0.484848484848485 0.157142857142857 0.6 0.411454545454545 0.446
0.36 0.484848484848485 0.0714285714285714 0.6 0.397454545454546 0.432
0.363636363636364 0 0.0285714285714286 0.05 0.254545454545455 0.269545454545455
0 0.0606060606060606 0 0 0.0181818181818182 0
0.36 0.5 0.928571428571429 0.6 0.402 0.432
0 0 0.235714285714286 0 0 0
0.42 0.545454545454545 0.157142857142857 0.4 0.457636363636364 0.414
0.46 0.545454545454545 0.442028985507246 0.4 0.485636363636364 0.442
0.18 0 0.614285714285714 0.05 0.126 0.141
0.28 0.545454545454545 0.314285714285714 0.35 0.359636363636364 0.301
0.14 0 0.157142857142857 0.05 0.098 0.113
0.12 0 0.285714285714286 0 0.084 0.084
0.14 0 0.347826086956522 0.05 0.098 0.113
0 0 0.161764705882353 0 0 0
0.42 0.46875 0.1 0.5 0.434625 0.444
0.4 0.453125 0.367647058823529 0.5 0.4159375 0.43
0.42 0.46969696969697 0.228571428571429 0.5 0.434909090909091 0.444
0.42 0.454545454545455 0.22463768115942 0.5 0.430363636363637 0.444
0.42 0.46969696969697 0.228571428571429 0.5 0.434909090909091 0.444
0.44 0.46969696969697 0.231884057971015 0.5 0.448909090909091 0.458
0.44 0.484848484848485 0.0642857142857143 0.5 0.453454545454545 0.458
0.44 0.484848484848485 0.0642857142857143 0.5 0.453454545454545 0.458
0 0 0.210144927536232 0 0 0
0.44 0.484848484848485 0.585714285714286 0.5 0.453454545454545 0.458
0 0 0.485714285714286 0 0 0
0.36 0.515151515151515 0.130434782608696 0.5 0.406545454545455 0.402
0.2 0 0.521739130434783 0 0.14 0.14
0.2 0 0.8 0 0.14 0.14
0.2 0 0.792857142857143 0 0.14 0.14
0.36 0.257575757575758 0.816176470588235 0.15 0.329272727272727 0.297
0.36 0.484848484848485 0.107142857142857 0.45 0.397454545454546 0.387
0.333333333333333 0.424242424242424 0.101449275362319 0.45 0.36060606060606 0.368333333333333
0.12 0 0.082089552238806 0.05 0.084 0.099
0 0 0.00735294117647056 0 0 0
0.02 0.0454545454545454 0.228571428571429 0 0.0276363636363636 0.014
0.02 0.0454545454545454 0.321428571428571 0 0.0276363636363636 0.014
0.32 0.393939393939394 0.0808823529411765 0.45 0.342181818181818 0.359
0.291666666666667 0.439393939393939 0.0714285714285714 0.45 0.335984848484849 0.339166666666667
0 0 0.178571428571429 0 0 0
0.14 0 0.4 0.05 0.098 0.113
0 0 0.0857142857142857 0 0 0
0.02 0.0454545454545454 0.301470588235294 0 0.0276363636363636 0.014
0.02 0.0454545454545454 0.221428571428571 0 0.0276363636363636 0.014
0.3 0.393939393939394 0.185714285714286 0.35 0.328181818181818 0.315
0 0 0.0217391304347826 0 0 0
0.0833333333333334 0 0.0928571428571429 0.15 0.0583333333333334 0.103333333333333
0.375 0.46969696969697 0.478571428571429 0.5 0.403409090909091 0.4125
0.38 0.46969696969697 0.5 0.5 0.406909090909091 0.416
0.38 0.46969696969697 0.485714285714286 0.5 0.406909090909091 0.416
0.12 0 0.25 0.15 0.084 0.129
0.34 0.196969696969697 0.285714285714286 0.25 0.297090909090909 0.313
0.38 0.484848484848485 0.314285714285714 0.4 0.411454545454545 0.386
0.02 0 0.157142857142857 0 0.014 0.014
0.38 0.333333333333333 0.828571428571429 0.4 0.366 0.386
0.26 0.453125 0.1 0.35 0.3179375 0.287
0.44 0.196969696969697 0.107142857142857 0.3 0.367090909090909 0.398
0.02 0 0.171428571428571 0 0.014 0.014
0.26 0.46969696969697 0.1 0.35 0.322909090909091 0.287
0.12 0 0.135714285714286 0.05 0.084 0.099
0.36 0.196969696969697 0.278571428571429 0.25 0.311090909090909 0.327
0.24 0.333333333333333 0.0285714285714286 0.35 0.268 0.273
0.36 0.181818181818182 0.0785714285714286 0.25 0.306545454545455 0.327
0.26 0.46969696969697 0.107142857142857 0.35 0.322909090909091 0.287
0.36 0.181818181818182 0.0797101449275363 0.25 0.306545454545455 0.327
0.38 0.348484848484849 0.642857142857143 0.4 0.370545454545455 0.386
0.38 0.348484848484849 0.63768115942029 0.4 0.370545454545455 0.386
0.26 0.348484848484849 0.521428571428571 0.35 0.286545454545455 0.287
0.26 0.46969696969697 0.321428571428571 0.5 0.322909090909091 0.332
0.26 0.46969696969697 0.171428571428571 0.5 0.322909090909091 0.332
0.38 0.196969696969697 0.5 0.25 0.325090909090909 0.341
0.02 0.0151515151515151 0.25 0 0.0185454545454545 0.014
0 0 0.0857142857142857 0 0 0
0.02 0.0151515151515151 0.335714285714286 0 0.0185454545454545 0.014
0.28 0.5 0.173913043478261 0.55 0.346 0.361
0.26 0.5 0.321428571428571 0.55 0.332 0.347
0 0.0454545454545454 0 0 0.0136363636363636 0
0.12 0.0303030303030303 0.0928571428571429 0 0.0930909090909091 0.084
0.02 0 0.128571428571429 0 0.014 0.014
0 0 0.05 0 0 0
0.32 0.439393939393939 0.514492753623188 0.05 0.355818181818182 0.239
0.3 0.484848484848485 0.0571428571428572 0.1 0.355454545454545 0.24
0.26 0.348484848484849 0.898550724637681 0.25 0.286545454545455 0.257
0.44 0.166666666666667 0.157142857142857 0.65 0.358 0.503
0 0 0.157142857142857 0 0 0
0.38 0.636363636363636 0.231884057971015 0.45 0.456909090909091 0.401
0 0 0.05 0 0 0
0.145833333333333 0.121212121212121 0.235714285714286 0 0.138446969696969 0.102083333333333
0.42 0.393939393939394 0.45 0.1 0.412181818181818 0.324
0.2 0.121212121212121 0.35 0 0.176363636363636 0.14
0 0 0.22463768115942 0 0 0
0.34 0.166666666666667 0.271428571428571 0.4 0.288 0.358
0.4 0.136363636363636 0.8 0.6 0.320909090909091 0.46
0 0 0 0 0 0
0.32 0.227272727272727 0.00724637681159424 0.65 0.292181818181818 0.419
0.14 0.136363636363636 0.2 0.1 0.138909090909091 0.128
0.583333333333333 0.71875 0.6 0.3 0.623958333333333 0.498333333333333
0.42 0.560606060606061 0.292857142857143 0.222222222222222 0.462181818181818 0.360666666666667
0.14 0.136363636363636 0.246376811594203 0.1 0.138909090909091 0.128
0.12 0.136363636363636 0.178571428571429 0.111111111111111 0.124909090909091 0.117333333333333
0.14 0.136363636363636 0.257142857142857 0.1 0.138909090909091 0.128
0.458333333333333 0.545454545454545 0.297101449275362 0.222222222222222 0.484469696969697 0.3875
0.1 0.0454545454545454 0.271428571428571 0.05 0.0836363636363636 0.085
0 0 0 0 0 0
0.0600000000000001 0 0 0.1 0.0420000000000001 0.0720000000000001
0.1 0.0454545454545454 0.471428571428571 0.05 0.0836363636363636 0.085
0.02 0 0.207142857142857 0 0.014 0.014
0.24 0.333333333333333 0.228571428571429 0 0.268 0.168
0.4 0.46969696969697 0.778571428571429 0.15 0.420909090909091 0.325
0.14 0.106060606060606 0.214285714285714 0.15 0.129818181818182 0.143
0.02 0 0.242857142857143 0 0.014 0.014
0.36 0.333333333333333 0.242857142857143 0.6 0.352 0.432
0.46 0.560606060606061 0.457142857142857 0.25 0.490181818181818 0.397
0.32 0.34375 0.0142857142857142 0.6 0.327125 0.404
0.02 0 0.242857142857143 0 0.014 0.014
0.02 0 0.242857142857143 0 0.014 0.014
0.02 0 0.22463768115942 0 0.014 0.014
0.02 0 0.235714285714286 0 0.014 0.014
0.02 0 0.235714285714286 0 0.014 0.014
0.08 0 0.235714285714286 0 0.056 0.056
0.02 0 0.235714285714286 0 0.014 0.014
0.02 0 0.235714285714286 0 0.014 0.014
0.3 0.318181818181818 0.171428571428571 0.6 0.305454545454545 0.39
0.18 0.121212121212121 0.321428571428571 0.15 0.162363636363636 0.171
0.5 0.59375 0.601449275362319 0.25 0.528125 0.425
0 0 0.164285714285714 0 0 0
0.04 0 0.257142857142857 0 0.028 0.028
0 0 0.114285714285714 0 0 0
0.04 0.0909090909090909 0.340579710144927 0.25 0.0552727272727273 0.103
0.44 0.348484848484849 0.326086956521739 0.65 0.412545454545455 0.503
0.1 0 0 0 0.07 0.07
0 0 0.0642857142857143 0 0 0
0.36 0.242424242424242 0.0571428571428572 0.4 0.324727272727273 0.372
0 0 0 0 0 0
0.4 0.287878787878788 0.428571428571429 0.25 0.366363636363636 0.355
0.395833333333333 0.287878787878788 0.435714285714286 0.25 0.363446969696969 0.352083333333333
0.24 0.484848484848485 0.507142857142857 0.35 0.313454545454545 0.273
0.3 0.484848484848485 0.360294117647059 0.35 0.355454545454545 0.315
0 0 0 0 0 0
0.34 0.181818181818182 0.0142857142857142 0.4 0.292545454545455 0.358
0 0 0.114285714285714 0 0 0
0.333333333333333 0.484848484848485 0.614285714285714 0.35 0.378787878787879 0.338333333333333
0 0 0 0 0 0
0.32 0.484848484848485 0.742857142857143 0.35 0.369454545454545 0.329
0.02 0 0.285714285714286 0 0.014 0.014
0.3125 0.484848484848485 0.735714285714286 0.35 0.364204545454546 0.32375
0.02 0 0.352941176470588 0 0.014 0.014
0.02 0 0.157142857142857 0 0.014 0.014
0.04 0 0.292857142857143 0 0.028 0.028
0.46 0.227272727272727 0.05 0.6 0.390181818181818 0.502
0.28 0.484848484848485 0.585714285714286 0.2 0.341454545454545 0.256
0.36 0.196969696969697 0.0357142857142857 0.6 0.311090909090909 0.432
0.38 0.196969696969697 0.0357142857142857 0.6 0.325090909090909 0.446
0 0 0.0571428571428572 0 0 0
0.36 0.318181818181818 0.157142857142857 0.2 0.347454545454545 0.312
0 0 0.00724637681159424 0 0 0
0 0 0.0428571428571428 0 0 0
0.46 0.46969696969697 0.286764705882353 0.2 0.462909090909091 0.382
0.34 0.296875 0.514492753623188 0.2 0.3270625 0.298
0 0 0.05 0 0 0
0.62 0.296875 0.442028985507246 0.7 0.5230625 0.644
0.58 0.318181818181818 0.342857142857143 0.7 0.501454545454545 0.616
0.1 0.272727272727273 0.357142857142857 0.15 0.151818181818182 0.115
0.04 0.0151515151515151 0.185714285714286 0 0.0325454545454545 0.028
0 0 0.00714285714285712 0 0 0
0.02 0 0.185714285714286 0 0.014 0.014
0.3 0.287878787878788 0.757142857142857 0.55 0.296363636363636 0.375
0.28 0.333333333333333 0.369565217391304 0.25 0.296 0.271
0.28 0.272727272727273 0.457142857142857 0.35 0.277818181818182 0.301
0.0600000000000001 0.0454545454545454 0.455223880597015 0.05 0.0556363636363637 0.0570000000000001
0.04 0 0.485714285714286 0 0.028 0.028
0.04 0 0.492857142857143 0 0.028 0.028
0.42 0.53030303030303 0.507142857142857 0.4 0.453090909090909 0.414
0.02 0 0.164285714285714 0 0.014 0.014
0.28 0.106060606060606 0.157142857142857 0 0.227818181818182 0.196
0.08 0.0606060606060606 0.0285714285714286 0 0.0741818181818182 0.056
0 0.166666666666667 0 0 0.0500000000000001 0
0.48 0.409090909090909 0.521739130434783 0.45 0.458727272727273 0.471
0.52 0.303030303030303 0.604477611940299 0.1 0.454909090909091 0.394
0.2 0.0151515151515151 0.178571428571429 0 0.144545454545455 0.14
0.32 0.287878787878788 0.0642857142857143 0.1 0.310363636363636 0.254
0.34 0.272727272727273 0.434782608695652 0.1 0.319818181818182 0.268
0 0 0.126865671641791 0 0 0
0.354166666666667 0.272727272727273 0.771428571428571 0.2 0.329734848484849 0.307916666666667
0.34 0.272727272727273 0.621428571428571 0.2 0.319818181818182 0.298
0 0 0.00714285714285712 0 0 0
0.36 0.46969696969697 0.782608695652174 0.444444444444444 0.392909090909091 0.385333333333333
0.08 0.0303030303030303 0.414285714285714 0 0.0650909090909091 0.056
0.3 0.121212121212121 0 0.35 0.246363636363636 0.315
0.36 0.257575757575758 0.414285714285714 0.2 0.329272727272727 0.312
0.38 0.272727272727273 0.471428571428571 0.2 0.347818181818182 0.326
0.3 0.242424242424242 0.0642857142857143 0.2 0.282727272727273 0.27
0.7 0.242424242424242 0.0142857142857142 0.45 0.562727272727273 0.625
0 0 0.0357142857142857 0 0 0
0.08 0.196969696969697 0.178571428571429 0.2 0.115090909090909 0.116
0.08 0.272727272727273 0.557142857142857 0.25 0.137818181818182 0.131
0.08 0.196969696969697 0.25 0.2 0.115090909090909 0.116
0.24 0.424242424242424 0.257142857142857 0.2 0.295272727272727 0.228
0.16 0.454545454545455 0.371428571428571 0.222222222222222 0.248363636363636 0.178666666666667
0.18 0.181818181818182 0.188405797101449 0.35 0.180545454545455 0.231
0.1 0 0.05 0 0.07 0.07
0.28 0.636363636363636 0.714285714285714 0.55 0.386909090909091 0.361
0.18 0.454545454545455 0.307142857142857 0.2 0.262363636363636 0.186
0.08 0.181818181818182 0.15 0.35 0.110545454545455 0.161
0.28 0.621212121212121 0.628571428571429 0.55 0.382363636363636 0.361
0.14 0.136363636363636 0.123188405797101 0.15 0.138909090909091 0.143
0.04 0.0151515151515151 0.152173913043478 0 0.0325454545454545 0.028
0.229166666666667 0.272727272727273 0.761194029850746 0.25 0.242234848484849 0.235416666666667
0.04 0.0151515151515151 0.221428571428571 0 0.0325454545454545 0.028
0.08 0 0 0 0.056 0.056
0.12 0.181818181818182 0.242857142857143 0.222222222222222 0.138545454545455 0.150666666666667
0.12 0.196969696969697 0.335714285714286 0.2 0.143090909090909 0.144
0.36 0.363636363636364 0.0928571428571429 0.25 0.361090909090909 0.327
0.1 0.242424242424242 0.00714285714285712 0.1 0.142727272727273 0.1
0 0 0 0 0 0
0.48 0.303030303030303 0.107142857142857 0.25 0.426909090909091 0.411
0.34 0.181818181818182 0.328571428571429 0.45 0.292545454545455 0.373
0.4375 0.606060606060606 0.171428571428571 0.3 0.488068181818182 0.39625
0.32 0.5 0.0144927536231884 0.2 0.374 0.284
0.12 0.166666666666667 0.0428571428571428 0.45 0.134 0.219
0.12 0.106060606060606 0.0571428571428572 0.1 0.115818181818182 0.114
0.26 0.106060606060606 0.328571428571429 0.15 0.213818181818182 0.227
0.42 0.621212121212121 0.264285714285714 0.35 0.480363636363636 0.399
0.14 0.212121212121212 0.685714285714286 0.2 0.161636363636364 0.158
0.1 0.106060606060606 0.0642857142857143 0.15 0.101818181818182 0.115
0.14 0.212121212121212 0.355072463768116 0.2 0.161636363636364 0.158
0.14 0.212121212121212 0.340579710144927 0.2 0.161636363636364 0.158
0.291666666666667 0.515151515151515 0.0928571428571429 0.2 0.358712121212121 0.264166666666667
0.54 0.272727272727273 0.221428571428571 0.6 0.459818181818182 0.558
0.16 0.151515151515151 0.260869565217391 0.2 0.157454545454545 0.172
0.229166666666667 0.227272727272727 0.392857142857143 0.1 0.228598484848485 0.190416666666667
0.46 0.621212121212121 0.185714285714286 0.6 0.508363636363636 0.502
0.16 0.0909090909090909 0.0571428571428572 0.1 0.139272727272727 0.142
0.54 0.378787878787879 0.789855072463768 0.4 0.491636363636364 0.498
0.1 0.242424242424242 0.398550724637681 0.05 0.142727272727273 0.085
0.34 0.318181818181818 0.0142857142857142 0.35 0.333454545454545 0.343
0.48 0.348484848484849 0.154411764705882 0.2 0.440545454545455 0.396
0.46 0.378787878787879 0.178571428571429 0.4 0.435636363636364 0.442
0 0 0.185714285714286 0 0 0
0.5 0.0454545454545454 0.235714285714286 0.1 0.363636363636364 0.38
0 0.0303030303030303 0.235714285714286 0 0.00909090909090909 0
0.34 0.0606060606060606 0.0285714285714286 0.1 0.256181818181818 0.268
0.5 0.0454545454545454 0.0588235294117647 0.15 0.363636363636364 0.395
0.520833333333333 0.0454545454545454 0.174242424242424 0.15 0.378219696969697 0.409583333333333
0 0 0.108695652173913 0 0 0
0 0 0.192857142857143 0 0 0
0 0 0.107142857142857 0 0 0
0 0 0.188405797101449 0 0 0
0 0.0303030303030303 0.0285714285714286 0 0.00909090909090909 0
0.14 0.893939393939394 0.434782608695652 0.75 0.366181818181818 0.323
0.34 0.0606060606060606 0.0220588235294118 0.1 0.256181818181818 0.268
0.34 0.0606060606060606 0.542857142857143 0.1 0.256181818181818 0.268
0 0 0.428571428571429 0 0 0
0.14 0.893939393939394 0.428571428571429 0.75 0.366181818181818 0.323
0.34 0.0606060606060606 0.0714285714285714 0.1 0.256181818181818 0.268
0.34 0.0909090909090909 0.564285714285714 0.1 0.265272727272727 0.268
0.02 0 0 0 0.014 0.014
0.0217391304347826 0.015625 0.0785714285714286 0 0.0199048913043478 0.0152173913043478
0.86 0.0909090909090909 0.328571428571429 0.2 0.629272727272727 0.662
0.16 0.742424242424242 0.421428571428571 0.7 0.334727272727273 0.322
0.38 0.0151515151515151 0.321428571428571 0 0.270545454545454 0.266
0.395833333333333 0 0.228571428571429 0 0.277083333333333 0.277083333333333
0.2 0.454545454545455 0.442857142857143 0.7 0.276363636363636 0.35
0 0 0 0 0 0
0.1875 0.0909090909090909 0.271428571428571 0.1 0.158522727272727 0.16125
0.22 0.212121212121212 0.0428571428571428 0.25 0.217636363636364 0.229
0 0 0.735714285714286 0 0 0
0 0 0.242857142857143 0 0 0
0 0 0.136363636363636 0 0 0
0.04 0 0 0 0.028 0.028
0 0 0.139705882352941 0 0 0
0 0 0.2 0 0 0
0.604166666666667 0.257575757575758 0.75 0.25 0.500189393939394 0.497916666666667
0.62 0.242424242424242 0.892857142857143 0.25 0.506727272727273 0.509
0.62 0.242424242424242 0.542857142857143 0.25 0.506727272727273 0.509
0 0 0.442857142857143 0 0 0
0 0.0151515151515151 0 0 0.00454545454545453 0
0.16 0 0.688405797101449 0 0.112 0.112
0.14 0 0.702898550724638 0 0.098 0.098
0.12 0 0.514285714285714 0 0.084 0.084
0.02 0 0.257142857142857 0 0.014 0.014
0.62 0.515151515151515 0.357142857142857 0.35 0.588545454545454 0.539
0.62 0.575757575757576 0.107142857142857 0.3 0.606727272727273 0.524
0 0.0606060606060606 0 0 0.0181818181818182 0
0.62 0.621212121212121 0.342857142857143 0.3 0.620363636363636 0.524
0.583333333333333 0.545454545454545 0.635714285714286 0.3 0.571969696969697 0.498333333333333
0.56 0.545454545454545 0.623188405797101 0.3 0.555636363636363 0.482
0.58 0.545454545454545 0.614285714285714 0.3 0.569636363636363 0.496
0.36 0.454545454545455 0.3 0.7 0.388363636363636 0.462
0.42 0.454545454545455 0.328571428571429 0.7 0.430363636363637 0.504
0.58 0.545454545454545 0.371428571428571 0.5 0.569636363636363 0.556
0.1 0.424242424242424 0.607142857142857 0.5 0.197272727272727 0.22
0.1 0.424242424242424 0.614285714285714 0.5 0.197272727272727 0.22
0.1 0.424242424242424 0.614285714285714 0.5 0.197272727272727 0.22
0 0.242424242424242 0.333333333333333 0.5 0.0727272727272726 0.15
0 0.242424242424242 0.285714285714286 0.25 0.0727272727272726 0.075
0 0.227272727272727 0.285714285714286 0.25 0.0681818181818181 0.075
0 0.242424242424242 0.285714285714286 0.25 0.0727272727272726 0.075
0 0.257575757575758 0.585714285714286 0.25 0.0772727272727274 0.075
0.2 0.609375 0.942857142857143 0.7 0.3228125 0.35
0 0.257575757575758 0.585714285714286 0.25 0.0772727272727274 0.075
0 0 0 0 0 0
0 0 0.185714285714286 0 0 0
0 0.257575757575758 0.578571428571429 0.277777777777778 0.0772727272727274 0.0833333333333334
0 0.257575757575758 0.398550724637681 0.25 0.0772727272727274 0.075
0 0 0.185714285714286 0 0 0
0.2 0.636363636363636 0.835714285714286 0.65 0.330909090909091 0.335
0 0 0.185714285714286 0 0 0
0 0.257575757575758 0.297101449275362 0.25 0.0772727272727274 0.075
0 0.257575757575758 0.292857142857143 0.25 0.0772727272727274 0.075
0.2 0.378787878787879 0.2 0.4 0.253636363636364 0.26
0 0.257575757575758 0.292857142857143 0.25 0.0772727272727274 0.075
0.2 0.378787878787879 0.185714285714286 0.4 0.253636363636364 0.26
0 0.257575757575758 0.371428571428571 0.25 0.0772727272727274 0.075
0 0.257575757575758 0.580882352941176 0.25 0.0772727272727274 0.075
0.2 0.378787878787879 0.228571428571429 0.4 0.253636363636364 0.26
0 0.227272727272727 0 0.25 0.0681818181818181 0.075
0.0600000000000001 0.348484848484849 0.0714285714285714 0.45 0.146545454545455 0.177
0.04 0 0.264285714285714 0 0.028 0.028
0.12 0.136363636363636 0.642857142857143 0.3 0.124909090909091 0.174
0 0 0.0428571428571428 0 0 0
0.14 0.136363636363636 0.542857142857143 0.3 0.138909090909091 0.188
0 0 0.214285714285714 0 0 0
0.272727272727273 0.136363636363636 0.657142857142857 0.35 0.231818181818182 0.295909090909091
0.04 0 0.3 0 0.028 0.028
0.12 0.136363636363636 0.77536231884058 0.3 0.124909090909091 0.174
0 0 0.157142857142857 0 0 0
0.12 0.136363636363636 0.779411764705882 0.222222222222222 0.124909090909091 0.150666666666667
0.14 0.333333333333333 0.157142857142857 0.05 0.198 0.113
0.0600000000000001 0 0.25 0 0.0420000000000001 0.0420000000000001
0.125 0.265625 0 0.35 0.1671875 0.1925
0.12 0.272727272727273 0.166666666666667 0.35 0.165818181818182 0.189
0.26 0.272727272727273 0.628571428571429 0.35 0.263818181818182 0.287
0.32 0.272727272727273 0.857142857142857 0.35 0.305818181818182 0.329
0.18 0.287878787878788 0.3 0.35 0.212363636363636 0.231
0.12 0.242424242424242 0.0928571428571429 0.05 0.156727272727273 0.099
0.34 0.25 0.692857142857143 0.35 0.313 0.343
0.369565217391304 0.272727272727273 0.382352941176471 0.35 0.340513833992095 0.363695652173913
0 0 0.214285714285714 0 0 0
0.38 0.265625 0.485714285714286 0.3 0.3456875 0.356
0.36 0.242424242424242 0.185714285714286 0.3 0.324727272727273 0.342
0.14 0 0.342857142857143 0 0.098 0.098
0.2 0.0151515151515151 0.85 0 0.144545454545455 0.14
0 0.0454545454545454 0 0 0.0136363636363636 0
0 0 0.2 0 0 0
0 0 0.0571428571428572 0 0 0
0.04 0.0151515151515151 0.0642857142857143 0 0.0325454545454545 0.028
0 0 0.135714285714286 0 0 0
0 0.0151515151515151 0 0 0.00454545454545453 0
0 0 0.235714285714286 0 0 0
0.42 0.287878787878788 0.235714285714286 0.15 0.380363636363636 0.339
0.42 0.287878787878788 0.514285714285714 0.15 0.380363636363636 0.339
0.42 0.272727272727273 0.485074626865672 0.1 0.375818181818182 0.324
0.3 0.439393939393939 0.594202898550725 0.1 0.341818181818182 0.24
0 0 0.00714285714285712 0 0 0
0 0.0151515151515151 0.135714285714286 0 0.00454545454545453 0
0 0.0151515151515151 0.264285714285714 0 0.00454545454545453 0
0.0263157894736842 0.015625 0.271428571428571 0 0.0231085526315789 0.0184210526315789
0 0.0151515151515151 0.25 0 0.00454545454545453 0
0.28 0.227272727272727 0.257142857142857 0.2 0.264181818181818 0.256
0.28 0.227272727272727 0.335714285714286 0.2 0.264181818181818 0.256
0 0 0.178571428571429 0 0 0
0.36 0.272727272727273 0.628571428571429 0.2 0.333818181818182 0.312
0.32 0.272727272727273 0.8 0.2 0.305818181818182 0.284
0 0 0.185714285714286 0 0 0
0.18 0.166666666666667 0.2 0.2 0.176 0.186
0.18 0.181818181818182 0.286764705882353 0.2 0.180545454545455 0.186
0.34 0.287878787878788 0.871428571428571 0.166666666666667 0.324363636363636 0.288
0.34 0.287878787878788 0.921428571428571 0.15 0.324363636363636 0.283
0.34 0.287878787878788 0.857142857142857 0.15 0.324363636363636 0.283
0.24 0.181818181818182 0.36231884057971 0.15 0.222545454545455 0.213
0 0 0.0857142857142857 0 0 0
0.1 0.106060606060606 0.405797101449275 0 0.101818181818182 0.07
0.1 0.0806451612903226 0.371428571428571 0 0.0941935483870968 0.07
0.12 0.106060606060606 0.171428571428571 0 0.115818181818182 0.084
0 0 0.0142857142857142 0 0 0
0.14 0.424242424242424 0.00714285714285712 0.15 0.225272727272727 0.143
0.354166666666667 0.318181818181818 0.847826086956522 0.1 0.343371212121212 0.277916666666667
0.369565217391304 0.318181818181818 0.835714285714286 0.1 0.354150197628458 0.288695652173913
0.1 0.106060606060606 0.385714285714286 0 0.101818181818182 0.07
0.34 0.328125 0.58695652173913 0 0.3364375 0.238
0.34 0.303030303030303 0.835714285714286 0 0.328909090909091 0.238
0.34 0.303030303030303 0.578571428571429 0 0.328909090909091 0.238
0.24 0.212121212121212 0.385714285714286 0.1 0.231636363636364 0.198
0.34 0.303030303030303 0.557142857142857 0 0.328909090909091 0.238
0.2 0.196969696969697 0.428571428571429 0 0.199090909090909 0.14
0 0 0.0642857142857143 0 0 0
0.217391304347826 0.212121212121212 0.45 0.05 0.215810276679842 0.167173913043478
0.2 0.212121212121212 0.45 0.05 0.203636363636364 0.155
0.2 0.0454545454545454 0.121428571428571 0 0.153636363636364 0.14
0 0 0.257142857142857 0 0 0
0.2 0.0303030303030303 0.135714285714286 0 0.149090909090909 0.14
0.2 0.0303030303030303 0.178571428571429 0 0.149090909090909 0.14
0.2 0.0303030303030303 0.171428571428571 0 0.149090909090909 0.14
0.16 0.0606060606060606 0.188405797101449 0 0.130181818181818 0.112
0.2 0.0303030303030303 0.171428571428571 0 0.149090909090909 0.14
0 0.136363636363636 0 0 0.0409090909090908 0
0.2 0.0303030303030303 0.171428571428571 0 0.149090909090909 0.14
0 0 0.0214285714285715 0 0 0
0.12 0.0151515151515151 0.00714285714285712 0.2 0.0885454545454545 0.144
0.2 0.181818181818182 0.607142857142857 0 0.194545454545455 0.14
0.2 0.15625 0.607142857142857 0 0.186875 0.14
0.34 0.212121212121212 0.0571428571428572 0.3 0.301636363636364 0.328
0.28 0.0909090909090909 0.607142857142857 0.1 0.223272727272727 0.226
0.26 0.106060606060606 0.671428571428571 0.1 0.213818181818182 0.212
0.38 0.696969696969697 0.314285714285714 0.65 0.475090909090909 0.461
0.12 0.0303030303030303 0.246268656716418 0 0.0930909090909091 0.084
0.12 0.666666666666667 0.485714285714286 0.65 0.284 0.279
0.12 0.666666666666667 0.181159420289855 0.65 0.284 0.279
0 0 0.0285714285714286 0 0 0
0 0 0.0428571428571428 0 0 0
0.4 0.106060606060606 0.414285714285714 0.2 0.311818181818182 0.34
0.4 0.212121212121212 0.00714285714285712 0.25 0.343636363636364 0.355
0.2 0.0151515151515151 0.171428571428571 0 0.144545454545455 0.14
0.12 0.015625 0.435714285714286 0 0.0886875 0.084
0.12 0.0303030303030303 0.414285714285714 0 0.0930909090909091 0.084
0.66 0.242424242424242 0.321428571428571 0.3 0.534727272727273 0.552
0.1 0.621212121212121 0.114285714285714 0.5 0.256363636363636 0.22
0.18 0.121212121212121 0.246376811594203 0.2 0.162363636363636 0.186
0.08 0.0151515151515151 0.154411764705882 0 0.0605454545454545 0.056
0.08 0.0151515151515151 0.178571428571429 0 0.0605454545454545 0.056
0.08 0.0151515151515151 0.171428571428571 0 0.0605454545454545 0.056
0.1 0.621212121212121 0.107142857142857 0.5 0.256363636363636 0.22
0.1 0.0151515151515151 0.0642857142857143 0 0.0745454545454545 0.07
0 0 0.107142857142857 0 0 0
0.108695652173913 0.621212121212121 0.107142857142857 0.5 0.262450592885375 0.226086956521739
0.02 0 0.107142857142857 0 0.014 0.014
0.16 0.136363636363636 0.235714285714286 0.2 0.152909090909091 0.172
0 0 0 0 0 0
0.18 0.140625 0.216417910447761 0.2 0.1681875 0.186
0.08 0.0151515151515151 0.0652173913043478 0 0.0605454545454545 0.056
0.1 0.621212121212121 0.107142857142857 0.5 0.256363636363636 0.22
0.18 0.136363636363636 0.221428571428571 0.2 0.166909090909091 0.186
0.6875 0.234375 0.357142857142857 0.333333333333333 0.5515625 0.58125
0.145833333333333 0.621212121212121 0.101449275362319 0.5 0.288446969696969 0.252083333333333
0.08 0.621212121212121 0.107142857142857 0.5 0.242363636363636 0.206
0.3 0.151515151515151 0.55 0.2 0.255454545454545 0.27
0.2 0.621212121212121 0.392857142857143 0.5 0.326363636363636 0.29
0.2 0.621212121212121 0.392857142857143 0.5 0.326363636363636 0.29
0 0 0.00714285714285712 0 0 0
0.208333333333333 0.621212121212121 0.398550724637681 0.5 0.332196969696969 0.295833333333333
0.08 0.606060606060606 0.1 0.5 0.237818181818182 0.206
0.2 0.621212121212121 0.357142857142857 0.5 0.326363636363636 0.29
0.08 0.606060606060606 0.1 0.5 0.237818181818182 0.206
0.32 0.0303030303030303 0.35 0.1 0.233090909090909 0.254
0.16 0.621212121212121 0.157142857142857 0.5 0.298363636363636 0.262
0.34 0.0303030303030303 0.333333333333333 0.1 0.247090909090909 0.268
0.22 0.140625 0.146153846153846 0.2 0.1961875 0.214
0.22 0.151515151515151 0.157142857142857 0.2 0.199454545454545 0.214
0.22 0.151515151515151 0.3 0.2 0.199454545454545 0.214
0.2 0.15625 0.139705882352941 0.2 0.186875 0.2
0.2 0.681818181818182 0.239130434782609 0.25 0.344545454545455 0.215
0.44 0.151515151515151 0.652173913043478 0.1 0.353454545454545 0.338
0.0600000000000001 0.0303030303030303 0.185714285714286 0 0.0510909090909092 0.0420000000000001
0.4 0.166666666666667 0.235714285714286 0.65 0.33 0.475
0.16 0.681818181818182 0.242857142857143 0.25 0.316545454545455 0.187
0.479166666666667 0.196969696969697 0.449275362318841 0.65 0.394507575757576 0.530416666666667
0.08 0.0454545454545454 0.142857142857143 0 0.0696363636363636 0.056
0.4 0.166666666666667 0.0785714285714286 0.65 0.33 0.475
0.38 0.121212121212121 0.221428571428571 0.1 0.302363636363636 0.296
0.38 0.121212121212121 0.221428571428571 0.1 0.302363636363636 0.296
0.208333333333333 0.712121212121212 0.626865671641791 0.277777777777778 0.359469696969697 0.229166666666666
0 0 0.15 0 0 0
0.22 0.712121212121212 0.688405797101449 0.25 0.367636363636364 0.229
0.22 0.712121212121212 0.676470588235294 0.25 0.367636363636364 0.229
0 0 0.107142857142857 0 0 0
0 0 0.157142857142857 0 0 0
0 0.0151515151515151 0 0 0.00454545454545453 0
0.38 0.363636363636364 0.107142857142857 0.277777777777778 0.375090909090909 0.349333333333333
0.04 0.560606060606061 0.0714285714285714 0.4 0.196181818181818 0.148
0.56 0.0757575757575758 0.535714285714286 0.4 0.414727272727273 0.512
0.56 0.0606060606060606 0.15 0.65 0.410181818181818 0.587
0.6 0.0606060606060606 0.15 0.55 0.438181818181818 0.585
0.58 0.0606060606060606 0.107142857142857 0.55 0.424181818181818 0.571
0.02 0.166666666666667 0.1 0 0.0640000000000001 0.014
0.6 0.0606060606060606 0.15 0.55 0.438181818181818 0.585
0.6 0.0606060606060606 0.15 0.55 0.438181818181818 0.585
0.04 0.727272727272727 0 0.25 0.246181818181818 0.103
0.42 0.0757575757575758 0.457142857142857 0.55 0.316727272727273 0.459
0.18 0.0909090909090909 0.428571428571429 0 0.153272727272727 0.126
0.24 0.0757575757575758 0.121428571428571 0 0.190727272727273 0.168
0 0 0.0714285714285714 0 0 0
0.16 0.0757575757575758 0.121428571428571 0 0.134727272727273 0.112
0 0 0.0142857142857142 0 0 0
0.32 0.818181818181818 0.671428571428571 0.25 0.469454545454545 0.299
0.22 0.0151515151515151 0.0642857142857143 0.05 0.158545454545455 0.169
0.22 0.0151515151515151 0.0642857142857143 0.05 0.158545454545455 0.169
0.22 0.0151515151515151 0.0357142857142857 0.05 0.158545454545455 0.169
0.02 0.0303030303030303 0.0571428571428572 0 0.0230909090909091 0.014
0.3125 0.787878787878788 0.6 0.2 0.455113636363636 0.27875
0.3 0.787878787878788 0.557142857142857 0.25 0.446363636363636 0.285
0 0 0.0428571428571428 0 0 0
0.02 0.0303030303030303 0.0571428571428572 0.05 0.0230909090909091 0.029
0.22 0.0151515151515151 0.072463768115942 0.05 0.158545454545455 0.169
0.3 0.712121212121212 0.564285714285714 0.4 0.423636363636364 0.33
0 0 0.05 0 0 0
0.02 0.0303030303030303 0.207142857142857 0.05 0.0230909090909091 0.029
0 0 0.178571428571429 0 0 0
0.28 0.151515151515151 0.05 0.55 0.241454545454545 0.361
0.28 0.151515151515151 0.0652173913043478 0.55 0.241454545454545 0.361
0.32 0.787878787878788 0.478571428571429 0.4 0.460363636363636 0.344
0.32 0.772727272727273 0.485507246376812 0.4 0.455818181818182 0.344
0 0 0 0 0 0
0.32 0.0151515151515151 0.221428571428571 0.05 0.228545454545454 0.239
0 0 0.0928571428571429 0 0 0
0.32 0.787878787878788 0.414285714285714 0.4 0.460363636363636 0.344
0 0 0.0142857142857142 0 0 0
0.28 0.0757575757575758 0.585714285714286 0.65 0.218727272727273 0.391
0.48 0.742424242424242 0.0571428571428572 0.15 0.558727272727273 0.381
0.38 0.151515151515151 0.464285714285714 0.277777777777778 0.311454545454545 0.349333333333333
0 0.106060606060606 0.0289855072463768 0.388888888888889 0.0318181818181818 0.116666666666667
0.02 0.0606060606060606 0.514285714285714 0 0.0321818181818182 0.014
0 0 0.478571428571429 0 0 0
0.02 0.0606060606060606 0.0857142857142857 0 0.0321818181818182 0.014
0.02 0.121212121212121 0.58695652173913 0.65 0.0503636363636363 0.209
0.02 0.0757575757575758 0.0857142857142857 0 0.0367272727272727 0.014
0 0 0.1 0 0 0
0.26 0.0303030303030303 0.3 0.1 0.191090909090909 0.212
0.02 0.0303030303030303 0.0357142857142857 0 0.0230909090909091 0.014
0.02 0.0303030303030303 0.0642857142857143 0 0.0230909090909091 0.014
0.02 0.0303030303030303 0.0220588235294118 0 0.0230909090909091 0.014
0 0 0.0428571428571428 0 0 0
0 0 0 0 0 0
0.02 0.0303030303030303 0.0357142857142857 0 0.0230909090909091 0.014
0.0208333333333334 0.0303030303030303 0.0357142857142857 0 0.0236742424242425 0.0145833333333334
0.18 0.0151515151515151 0.0285714285714286 0 0.130545454545455 0.126
0 0 0 0 0 0
0.02 0.0303030303030303 0.0357142857142857 0 0.0230909090909091 0.014
0.02 0.0303030303030303 0.0642857142857143 0 0.0230909090909091 0.014
0.5 0.0454545454545454 0.228571428571429 0.1 0.363636363636364 0.38
0.12 0.0303030303030303 0.0642857142857143 0 0.0930909090909091 0.084
0 0 0 0 0 0
0.08 0 0 0 0.056 0.056
0.0600000000000001 0 0 0 0.0420000000000001 0.0420000000000001
0.1 0 0.235714285714286 0 0.07 0.07
0.3 0.96969696969697 0.4 0.9 0.500909090909091 0.48
0.02 0 0.178571428571429 0 0.014 0.014
0 0 0.207142857142857 0 0 0
0.26 0.0151515151515151 0 0 0.186545454545455 0.182
0 0 0 0 0 0
0.12 0 0 0 0.084 0.084
0 0 0.0142857142857142 0 0 0
0 0 0.0928571428571429 0 0 0
0.42 0 0.0571428571428572 0.15 0.294 0.339
0 0.171875 0.0928571428571429 0 0.0515625 0
0 0.166666666666667 0.0928571428571429 0 0.0500000000000001 0
0.24 0.0909090909090909 0.164285714285714 0.1 0.195272727272727 0.198
0.208333333333333 0.0909090909090909 0.231884057971015 0 0.17310606060606 0.145833333333333
0.2 0.0909090909090909 0.342857142857143 0 0.167272727272727 0.14
0 0 0.0428571428571428 0 0 0
0 0 0.0428571428571428 0 0 0
0 0 0.0428571428571428 0 0 0
0.22 0.106060606060606 0.521428571428571 0 0.185818181818182 0.154
0.22 0.0909090909090909 0.271428571428571 0 0.181272727272727 0.154
0.22 0.0909090909090909 0.307142857142857 0 0.181272727272727 0.154
0 0 0 0 0 0
0.1875 0.0909090909090909 0.307142857142857 0 0.158522727272727 0.13125
0.22 0.106060606060606 0.342857142857143 0 0.185818181818182 0.154
0.26 0.106060606060606 0.257142857142857 0 0.213818181818182 0.182
0.34 0.2 0.492857142857143 0.1 0.298 0.268
0.02 0.0606060606060606 0.485714285714286 0 0.0321818181818182 0.014
0 0.0606060606060606 0 0 0.0181818181818182 0
0.08 0 0 0 0.056 0.056
0.14 0.136363636363636 0.0214285714285715 0 0.138909090909091 0.098
0.16 0.196969696969697 0.485714285714286 0 0.171090909090909 0.112
0.14 0.136363636363636 0.05 0 0.138909090909091 0.098
0 0 0.0785714285714286 0 0 0
0 0.0606060606060606 0.0928571428571429 0 0.0181818181818182 0
0.3 0.681818181818182 0.664285714285714 0.8 0.414545454545455 0.45
0.22 0.757575757575758 0.271428571428571 0.8 0.381272727272727 0.394
0 0 0.0714285714285714 0 0 0
0.3 0.106060606060606 0.728571428571429 0.1 0.241818181818182 0.24
0.3125 0.106060606060606 0.257142857142857 0.1 0.250568181818182 0.24875
0 0 0 0 0 0
0.0833333333333334 0.348484848484849 0.65 0 0.162878787878788 0.0583333333333334
0 0.348484848484849 0.242857142857143 0 0.104545454545455 0
0.08 0 0.3 0 0.056 0.056
0 0.0151515151515151 0 0 0.00454545454545453 0
0 0.348484848484849 0.0714285714285714 0 0.104545454545455 0
0.0600000000000001 0.348484848484849 0.671428571428571 0 0.146545454545455 0.0420000000000001
0 0 0.00724637681159424 0 0 0
0.0600000000000001 0.348484848484849 0.357142857142857 0 0.146545454545455 0.0420000000000001
0.0625 0.363636363636364 0.671428571428571 0 0.152840909090909 0.04375
0.0600000000000001 0.348484848484849 0.671428571428571 0 0.146545454545455 0.0420000000000001
0 0.348484848484849 0.107142857142857 0 0.104545454545455 0
0.0600000000000001 0.348484848484849 0.333333333333333 0 0.146545454545455 0.0420000000000001
0.0600000000000001 0.359375 0.376811594202899 0 0.1498125 0.0420000000000001
0.0600000000000001 0.363636363636364 0.666666666666667 0 0.151090909090909 0.0420000000000001
0.0600000000000001 0.363636363636364 0.385714285714286 0 0.151090909090909 0.0420000000000001
0.0600000000000001 0.363636363636364 0.328571428571429 0 0.151090909090909 0.0420000000000001
0 0.363636363636364 0.0746268656716418 0 0.109090909090909 0
0.0600000000000001 0 0.185714285714286 0 0.0420000000000001 0.0420000000000001
0.08 0 0.5 0 0.056 0.056
0.1 0 0.00714285714285712 0 0.07 0.07
0 0 0.00714285714285712 0 0 0
0 0 0.157142857142857 0 0 0
0.1 0.439393939393939 0.978571428571429 0.1 0.201818181818182 0.1
0.02 0 0.585714285714286 0 0.014 0.014
0.02 0 0.464285714285714 0 0.014 0.014
0.0600000000000001 0.0454545454545454 0.328571428571429 0 0.0556363636363637 0.0420000000000001
0 0.424242424242424 0.157142857142857 0 0.127272727272727 0
0.22 0.348484848484849 0.558823529411765 0 0.258545454545455 0.154
0 0.0151515151515151 0 0 0.00454545454545453 0
0 0.375 0.528985507246377 0 0.1125 0
0 0 0.3 0 0 0
0.04 0.181818181818182 0.0928571428571429 0 0.0825454545454546 0.028
0.04 0.171875 0.113636363636364 0 0.0795625 0.028
0 0 0.0857142857142857 0 0 0
0.04 0.181818181818182 0.485714285714286 0 0.0825454545454546 0.028
0.04 0.181818181818182 0.65 0 0.0825454545454546 0.028
0 0 0 0 0 0
0.48 0.121212121212121 0 0.5 0.372363636363636 0.486
0.02 0.181818181818182 0.607142857142857 0 0.0685454545454546 0.014
0.02 0.181818181818182 0.307142857142857 0 0.0685454545454546 0.014
0.02 0.181818181818182 0.307142857142857 0 0.0685454545454546 0.014
0.02 0.181818181818182 0.585714285714286 0 0.0685454545454546 0.014
0 0 0.00714285714285712 0 0 0
0.32 0.0454545454545454 0 0 0.237636363636364 0.224
0.02 0.181818181818182 0.0571428571428572 0 0.0685454545454546 0.014
0.02 0.181818181818182 0.0571428571428572 0 0.0685454545454546 0.014
0.14 0.0757575757575758 0 0 0.120727272727273 0.098
0.08 0 0 0 0.056 0.056
0.34 0.257575757575758 0.0142857142857142 0.15 0.315272727272727 0.283
0.48 0.393939393939394 0.0642857142857143 0.15 0.454181818181818 0.381
0.24 0.53030303030303 0.885714285714286 0.5 0.327090909090909 0.318
0.46 0.439393939393939 0.464285714285714 0.4 0.453818181818182 0.442
0.48 0.575757575757576 0.578571428571429 0.2 0.508727272727273 0.396
0.48 0.575757575757576 0.578571428571429 0.2 0.508727272727273 0.396
0 0 0.136363636363636 0 0 0
0 0 0.178571428571429 0 0 0
0.48 0.575757575757576 0.614285714285714 0.15 0.508727272727273 0.381
0 0 0 0 0 0
0.48 0.575757575757576 0.585714285714286 0.15 0.508727272727273 0.381
0.48 0.575757575757576 0.05 0.15 0.508727272727273 0.381
0.32 0.621212121212121 0.414285714285714 0.25 0.410363636363636 0.299
0.32 0.621212121212121 0.621428571428571 0.25 0.410363636363636 0.299
0.3 0.136363636363636 0 0.35 0.250909090909091 0.315
0.34 0.287878787878788 0.05 0.4 0.324363636363636 0.358
0.32 0.287878787878788 0.378571428571429 0.4 0.310363636363636 0.344
0.32 0.287878787878788 0.0507246376811594 0.4 0.310363636363636 0.344
0.4 0.484848484848485 0.507246376811594 0.1 0.425454545454545 0.31
0.04 0 0 0 0.028 0.028
0.4375 0.393939393939394 0.433823529411765 0.5 0.424431818181818 0.45625
0.1875 0.242424242424242 0.242857142857143 0.3 0.203977272727273 0.22125
0 0 0.0857142857142857 0 0 0
0 0 0.178571428571429 0 0 0
0.24 0.257575757575758 0.135714285714286 0.15 0.245272727272727 0.213
0.04 0.106060606060606 0.128571428571429 0.15 0.0598181818181818 0.073
0.208333333333333 0.257575757575758 0.210144927536232 0.15 0.22310606060606 0.190833333333333
0 0 0.00714285714285712 0 0 0
0 0 0.0522388059701493 0 0 0
0.28 0.363636363636364 0.321428571428571 0.3 0.305090909090909 0.286
0.12 0.106060606060606 0.257142857142857 0.15 0.115818181818182 0.129
0.0600000000000001 0 0.0642857142857143 0 0.0420000000000001 0.0420000000000001
0.38 0.5625 0.2 0.35 0.43475 0.371
0.0600000000000001 0.166666666666667 0.0785714285714286 0.1 0.0920000000000002 0.0720000000000001
0.42 0.560606060606061 0.292857142857143 0.35 0.462181818181818 0.399
0 0 0.135714285714286 0 0 0
0.5 0.378787878787879 0.235714285714286 0.65 0.463636363636364 0.545
0 0 0.117647058823529 0 0 0
0 0 0.128571428571429 0 0 0
0 0 0.107142857142857 0 0 0
0.34 0.0303030303030303 0.528571428571429 0.4 0.247090909090909 0.358
0.36 0.0303030303030303 0.607142857142857 0.4 0.261090909090909 0.372
0 0 0.0579710144927537 0 0 0
0.28 0.0303030303030303 0.0214285714285715 0.4 0.205090909090909 0.316
0.34 0.0303030303030303 0.478571428571429 0.4 0.247090909090909 0.358
0.08 0 0.421428571428571 0 0.056 0.056
0.36 0.0303030303030303 0.607142857142857 0.4 0.261090909090909 0.372
0.02 0 0.0642857142857143 0 0.014 0.014
0.36 0.0303030303030303 0.731884057971014 0.4 0.261090909090909 0.372
0.34 0.0303030303030303 0.664285714285714 0.4 0.247090909090909 0.358
0.34 0.0303030303030303 0.642857142857143 0.333333333333333 0.247090909090909 0.338
0.32 0.0606060606060606 0.579710144927536 0.4 0.242181818181818 0.344
0.479166666666667 0.0303030303030303 0.402985074626866 0.277777777777778 0.344507575757576 0.41875
0 0 0.25 0 0 0
0.26 0.0303030303030303 0.235714285714286 0.15 0.191090909090909 0.227
0 0 0.0857142857142857 0 0 0
0 0 0.0857142857142857 0 0 0
0.456521739130435 0.140625 0.722222222222222 0.15 0.361752717391304 0.364565217391304
0.32 0.0303030303030303 0.441176470588235 0.15 0.233090909090909 0.269
0.32 0.0303030303030303 0.428571428571429 0.15 0.233090909090909 0.269
0.28 0.0303030303030303 0.357142857142857 0.15 0.205090909090909 0.241
0.34 0.0303030303030303 0.621428571428571 0.15 0.247090909090909 0.283
0.12 0 0 0 0.084 0.084
0.34 0.0303030303030303 0.621428571428571 0.15 0.247090909090909 0.283
0.34 0.0303030303030303 0.621428571428571 0.15 0.247090909090909 0.283
0.34 0.0303030303030303 0.621428571428571 0.15 0.247090909090909 0.283
0.04 0 0.285714285714286 0 0.028 0.028
0.3 0.0303030303030303 0.326086956521739 0.15 0.219090909090909 0.255
0.04 0 0.289855072463768 0 0.028 0.028
0.04 0 0.285714285714286 0 0.028 0.028
0.3 0.0303030303030303 0.323529411764706 0.15 0.219090909090909 0.255
0.0600000000000001 0.106060606060606 0 0 0.0738181818181819 0.0420000000000001
0.04 0 0.285714285714286 0 0.028 0.028
0.04 0 0.285714285714286 0 0.028 0.028
0.04 0 0.285714285714286 0 0.028 0.028
0.3 0.0303030303030303 0.228571428571429 0.15 0.219090909090909 0.255
0.04 0 0.3 0 0.028 0.028
0.32 0.0303030303030303 0.264285714285714 0.15 0.233090909090909 0.269
0 0 0 0 0 0
0.38 0.0454545454545454 0.6 0.15 0.279636363636364 0.311
0.3 0.0303030303030303 0.0857142857142857 0.2 0.219090909090909 0.27
0.02 0 0 0 0.014 0.014
0.36 0.803030303030303 0.128571428571429 0.7 0.492909090909091 0.462
0.34 0.803030303030303 0.185714285714286 0.7 0.478909090909091 0.448
0.34 0 0.0142857142857142 0.1 0.238 0.268
0.34 0.803030303030303 0.164285714285714 0.7 0.478909090909091 0.448
0.66 0.196969696969697 0.760869565217391 0.3 0.521090909090909 0.552
0.66 0.196969696969697 0.75 0.3 0.521090909090909 0.552
0 0 0.0357142857142857 0 0 0
0.1 0 0.15 0 0.07 0.07
0.02 0 0.1 0 0.014 0.014
0.42 0.651515151515151 0.207142857142857 0.15 0.489454545454545 0.339
0 0 0.0428571428571428 0 0 0
0.34 0.136363636363636 0.564285714285714 0.4 0.278909090909091 0.358
0.291666666666667 0.0757575757575758 0.3 0.4 0.22689393939394 0.324166666666667
0.54 0.136363636363636 0.757142857142857 0.5 0.418909090909091 0.528
0.28 0.0757575757575758 0.292857142857143 0.4 0.218727272727273 0.316
0.34 0.151515151515151 0.378571428571429 0.4 0.283454545454545 0.358
0.56 0.106060606060606 0.814285714285714 0.5 0.423818181818182 0.542
0.22 0.0454545454545454 0.107142857142857 0.4 0.167636363636364 0.274
0.56 0.106060606060606 0.878571428571429 0.5 0.423818181818182 0.542
0.56 0.106060606060606 0.878571428571429 0.5 0.423818181818182 0.542
0.28 0 0.621428571428571 0.1 0.196 0.226
0.56 0.106060606060606 0.878571428571429 0.5 0.423818181818182 0.542
0.0600000000000001 0.0606060606060606 0.0857142857142857 0 0.0601818181818183 0.0420000000000001
0 0 0.0642857142857143 0.05 0 0.015
0 0 0.121428571428571 0 0 0
0.1 0.287878787878788 0.231884057971015 0.2 0.156363636363636 0.13
0.12 0.0454545454545454 0.142857142857143 0.1 0.0976363636363636 0.114
0.1 0.0454545454545454 0.171428571428571 0.05 0.0836363636363636 0.085
0.0208333333333334 0 0.1 0 0.0145833333333334 0.0145833333333334
0.1 0.272727272727273 0.0642857142857143 0.2 0.151818181818182 0.13
0 0 0.0285714285714286 0 0 0
0.0600000000000001 0 0.292857142857143 0 0.0420000000000001 0.0420000000000001
0.1 0.393939393939394 0.278571428571429 0.4 0.188181818181818 0.19
0.32 0.0757575757575758 0.0357142857142857 0 0.246727272727273 0.224
0.3 0.0757575757575758 0.0357142857142857 0 0.232727272727273 0.21
0.8 0.196969696969697 0.235714285714286 0.2 0.619090909090909 0.62
0 0 0.0714285714285714 0 0 0
0.1 0.393939393939394 0.278571428571429 0.388888888888889 0.188181818181818 0.186666666666667
0.8 0.196969696969697 0.239130434782609 0.2 0.619090909090909 0.62
0.32 0.0757575757575758 0.0942028985507246 0.05 0.246727272727273 0.239
0.8 0.196969696969697 0.235714285714286 0.2 0.619090909090909 0.62
0.1 0.393939393939394 0.278571428571429 0.4 0.188181818181818 0.19
0.12 0.393939393939394 0.392857142857143 0.4 0.202181818181818 0.204
0.18 0.393939393939394 0.685714285714286 0.4 0.244181818181818 0.246
0.1 0.393939393939394 0.164285714285714 0.4 0.188181818181818 0.19
0.1875 0.393939393939394 0.681159420289855 0.4 0.249431818181818 0.25125
0.2 0.0757575757575758 0.00714285714285712 0 0.162727272727273 0.14
0.14 0 0 0 0.098 0.098
0.0600000000000001 0 0.314285714285714 0 0.0420000000000001 0.0420000000000001
0.02 0 0 0 0.014 0.014
0 0 0.0357142857142857 0 0 0
0.5 0.53030303030303 0.123188405797101 0.611111111111111 0.509090909090909 0.533333333333333
0.1 0.393939393939394 0.271428571428571 0.4 0.188181818181818 0.19
0.32 0.40625 0.652173913043478 0.4 0.345875 0.344
0.12 0.333333333333333 0.357142857142857 0.4 0.184 0.204
0.04 0.439393939393939 0.0785714285714286 0.3 0.159818181818182 0.118
0.3 0.0606060606060606 0.285714285714286 0 0.228181818181818 0.21
0.16 0.803030303030303 0.471428571428571 0.8 0.352909090909091 0.352
0 0 0.1 0 0 0
0 0 0.107142857142857 0 0 0
0.0600000000000001 0 0.228571428571429 0 0.0420000000000001 0.0420000000000001
0.1 0.303030303030303 0.2 0.4 0.160909090909091 0.19
0.54 0.136363636363636 0.121428571428571 0.2 0.418909090909091 0.438
0.1 0.303030303030303 0.286764705882353 0.4 0.160909090909091 0.19
0.3 0.0606060606060606 0.285714285714286 0 0.228181818181818 0.21
0 0 0 0 0 0
0.1 0.303030303030303 0.292857142857143 0.45 0.160909090909091 0.205
0.54 0.136363636363636 0.228571428571429 0.2 0.418909090909091 0.438
0.12 0.303030303030303 0.367647058823529 0.4 0.174909090909091 0.204
0 0.0454545454545454 0.107142857142857 0.05 0.0136363636363636 0.015
0.04 0.484848484848485 0.0785714285714286 0.4 0.173454545454545 0.148
0.18 0.0606060606060606 0.181159420289855 0.1 0.144181818181818 0.156
0.6 0.166666666666667 0.321428571428571 0.2 0.47 0.48
0.2 0.393939393939394 0.235714285714286 0.3 0.258181818181818 0.23
0.04 0.34375 0.1 0.4 0.131125 0.148
0.22 0.227272727272727 0.607142857142857 0.1 0.222181818181818 0.184
0.12 0 0 0.2 0.084 0.144
0.14 0.590909090909091 0.492857142857143 0.65 0.275272727272727 0.293
0.66 0.151515151515151 0.0285714285714286 0.25 0.507454545454545 0.537
0 0 0 0 0 0
0.16 0.257575757575758 0.507142857142857 0.1 0.189272727272727 0.142
0.24 0.454545454545455 0.214285714285714 0.55 0.304363636363637 0.333
0.1 0.424242424242424 0.128571428571429 0.25 0.197272727272727 0.145
0.64 0.272727272727273 0.485714285714286 0.4 0.529818181818182 0.568
0 0 0.00714285714285712 0 0 0
0.1 0 0.0214285714285715 0 0.07 0.07
0.12 0.257575757575758 0.314285714285714 0.05 0.161272727272727 0.099
0.26 0.439393939393939 0.0785714285714286 0.55 0.313818181818182 0.347
0 0 0.00714285714285712 0 0 0
0.12 0.0151515151515151 0.0357142857142857 0 0.0885454545454545 0.084
0.08 0.53030303030303 0 0.6 0.215090909090909 0.236
0.08 0.53030303030303 0.00714285714285712 0.6 0.215090909090909 0.236
0 0 0.0214285714285715 0 0 0
0.3 0.545454545454545 0.271428571428571 0.6 0.373636363636363 0.39
0.3 0.545454545454545 0.271428571428571 0.6 0.373636363636363 0.39
0.3 0.580645161290323 0.307142857142857 0.6 0.384193548387097 0.39
0.12 0 0.00714285714285712 0 0.084 0.084
0.108695652173913 0.0151515151515151 0.00724637681159424 0 0.0806324110671936 0.0760869565217391
0 0 0.00714285714285712 0 0 0
0.52 0.0909090909090909 0.342857142857143 0.1 0.391272727272727 0.394
0.54 0.318181818181818 0.615942028985507 0.1 0.473454545454545 0.408
0 0 0.128571428571429 0 0 0
0.58 0.318181818181818 0.65 0.1 0.501454545454545 0.436
0 0 0.0214285714285715 0 0 0
0.4 0.560606060606061 0.192857142857143 0.4 0.448181818181818 0.4
0.04 0.484848484848485 0.292857142857143 0.25 0.173454545454545 0.103
0.36 0.287878787878788 0.642857142857143 0.2 0.338363636363636 0.312
0 0 0.0857142857142857 0 0 0
0.282608695652174 0.575757575757576 0.2 0.3 0.370553359683795 0.287826086956522
0.34 0.151515151515151 0.314285714285714 0.5 0.283454545454545 0.388
0.22 0 0.107142857142857 0.1 0.154 0.184
0 0 0.0642857142857143 0 0 0
0 0 0.05 0 0 0
0.22 0.0454545454545454 0.207142857142857 0 0.167636363636364 0.154
0.4 0.303030303030303 0.178571428571429 0.6 0.370909090909091 0.46
0 0 0.0785714285714286 0 0 0
0.22 0.0454545454545454 0.242857142857143 0 0.167636363636364 0.154
0.3 0.651515151515151 0.246376811594203 0.4 0.405454545454545 0.33
0.3 0.106060606060606 0.0642857142857143 0 0.241818181818182 0.21
0.291666666666667 0.109375 0.0785714285714286 0.05 0.236979166666667 0.219166666666667
0 0 0.0882352941176471 0 0 0
0.28 0.106060606060606 0.0652173913043478 0 0.227818181818182 0.196
0.28 0.666666666666667 0.457142857142857 0.8 0.396 0.436
0.52 0.151515151515151 0.314285714285714 0 0.409454545454545 0.364
0.26 0.121212121212121 0.142857142857143 0.4 0.218363636363636 0.302
0.28 0.151515151515151 0.0857142857142857 0.4 0.241454545454545 0.316
0.28 0.681818181818182 0.626865671641791 0.8 0.400545454545455 0.436
0.2 0.181818181818182 0.0579710144927537 0.2 0.194545454545455 0.2
0.28 0.681818181818182 0.414285714285714 0.8 0.400545454545455 0.436
0.22 0.196969696969697 0.0214285714285715 0.45 0.213090909090909 0.289
0.48 0.318181818181818 0.457142857142857 0.45 0.431454545454545 0.471
0.2 0.545454545454545 0.478571428571429 0.35 0.303636363636363 0.245
0.2 0.212121212121212 0.135714285714286 0.45 0.203636363636364 0.275
0.3 0.140625 0 0.55 0.2521875 0.375
0.48 0.257575757575758 0.0714285714285714 0.6 0.413272727272727 0.516
0 0 0.0307692307692308 0 0 0
0.5 0.257575757575758 0.144927536231884 0.5 0.427272727272727 0.5
0.545454545454545 0.787878787878788 0.414285714285714 0.7 0.618181818181818 0.591818181818181
0.02 0.53030303030303 0.235714285714286 0.2 0.173090909090909 0.074
0.02 0.53030303030303 0.235714285714286 0.2 0.173090909090909 0.074
0.02 0 0.0928571428571429 0 0.014 0.014
0.375 0.666666666666667 0.338235294117647 0.333333333333333 0.4625 0.3625
0.4 0.693548387096774 0.357142857142857 0.3 0.488064516129032 0.37
0.56 0.303030303030303 0.321428571428571 0.444444444444444 0.482909090909091 0.525333333333333
0.02 0 0 0 0.014 0.014
0.42 0.681818181818182 0.192857142857143 0.3 0.498545454545455 0.384
0.02 0 0.0857142857142857 0 0.014 0.014
0.04 0.0161290322580645 0.0214285714285715 0.2 0.0328387096774193 0.088
0.652173913043478 0.287878787878788 0.639705882352941 0.7 0.542885375494071 0.666521739130435
0.5 0.151515151515151 0.514285714285714 0.55 0.395454545454545 0.515
0.02 0 0.257142857142857 0 0.014 0.014
0.1 0 0.1875 0.1 0.07 0.1
0.02 0 0.221428571428571 0 0.014 0.014
0.32 0.136363636363636 0.235714285714286 0.388888888888889 0.264909090909091 0.340666666666667
0.02 0.0151515151515151 0.171428571428571 0 0.0185454545454545 0.014
0 0 0.0147058823529411 0 0 0
0.12 0 0.05 0 0.084 0.084
0.3 0.409090909090909 0.471428571428571 0 0.332727272727273 0.21
0.3 0.409090909090909 0.457142857142857 0 0.332727272727273 0.21
0.3 0.409090909090909 0.457142857142857 0 0.332727272727273 0.21
0.3125 0.409090909090909 0.471428571428571 0 0.341477272727273 0.21875
0.3 0.424242424242424 0.414285714285714 0 0.337272727272727 0.21
0.32 0.409090909090909 0.421428571428571 0.05 0.346727272727273 0.239
0 0 0.0714285714285714 0 0 0
0 0 0 0 0 0
0.42 0.234375 0.261538461538461 0.722222222222222 0.3643125 0.510666666666667
0.42 0.242424242424242 0.107142857142857 0.7 0.366727272727273 0.504
0.42 0.242424242424242 0.108695652173913 0.7 0.366727272727273 0.504
0.42 0.303030303030303 0.107142857142857 0.7 0.384909090909091 0.504
0.58 0.378787878787879 0.405797101449275 0.3 0.519636363636364 0.496
0.26 0.363636363636364 0.278571428571429 0.15 0.291090909090909 0.227
0 0.0151515151515151 0 0 0.00454545454545453 0
0.2 0.348484848484849 0.414285714285714 0.166666666666667 0.244545454545455 0.19
0.6 0.196969696969697 0.307142857142857 0.222222222222222 0.479090909090909 0.486666666666667
0.04 0 0 0 0.028 0.028
0 0 0.0571428571428572 0 0 0
0.12 0.151515151515151 0.0214285714285715 0.05 0.129454545454545 0.099
0.02 0 0 0 0.014 0.014
0.104166666666667 0.136363636363636 0 0.25 0.113825757575758 0.147916666666667
0.54 0.181818181818182 0.221428571428571 0.3 0.432545454545455 0.468
0.12 0.212121212121212 0.171428571428571 0.45 0.147636363636364 0.219
0.12 0.212121212121212 0.171428571428571 0.45 0.147636363636364 0.219
0.583333333333333 0.196969696969697 0.239130434782609 0.3 0.467424242424242 0.498333333333333
0.12 0.212121212121212 0.35 0.45 0.147636363636364 0.219
0.54 0.196969696969697 0.157142857142857 0.3 0.437090909090909 0.468
0.1 0.212121212121212 0.164285714285714 0.45 0.133636363636364 0.205
0.34 0.590909090909091 0.478571428571429 0.25 0.415272727272727 0.313
0.34 0.590909090909091 0.385714285714286 0.25 0.415272727272727 0.313
0 0.0151515151515151 0 0 0.00454545454545453 0
0.12 0.151515151515151 0.121428571428571 0.05 0.129454545454545 0.099
0 0 0.1 0 0 0
0.52 0.166666666666667 0.107142857142857 0.3 0.414 0.454
0.16 0.5 0.457142857142857 0.2 0.262 0.172
0 0 0.0357142857142857 0 0 0
0 0 0.178571428571429 0 0 0
0.36 0.515151515151515 0.4 0.7 0.406545454545455 0.462
0.36 0.0303030303030303 0.464285714285714 0.1 0.261090909090909 0.282
0.36 0.636363636363636 0.321428571428571 0.35 0.442909090909091 0.357
0.2 0.121212121212121 0.178571428571429 0.4 0.176363636363636 0.26
0.12 0.409090909090909 0 0.2 0.206727272727273 0.144
0 0 0.2 0 0 0
0.34 0.545454545454545 0.185714285714286 0.333333333333333 0.401636363636363 0.338
0.22 0.136363636363636 0.0214285714285715 0.05 0.194909090909091 0.169
0 0 0.121428571428571 0 0 0
0.14 0.378787878787879 0.108695652173913 0.1 0.211636363636364 0.128
0 0 0.135714285714286 0 0 0
0.42 0.0454545454545454 0.271428571428571 0.1 0.307636363636364 0.324
0.56 0.454545454545455 0.557971014492754 0.2 0.528363636363636 0.452
0.44 0.0454545454545454 0.271428571428571 0.1 0.321636363636364 0.338
0.44 0.0454545454545454 0.246031746031746 0.1 0.321636363636364 0.338
0.48 0.0757575757575758 0.364285714285714 0.1 0.358727272727273 0.366
0.0600000000000001 0.0303030303030303 0.0285714285714286 0.05 0.0510909090909092 0.0570000000000001
0.104166666666667 0.363636363636364 0.207142857142857 0.1 0.182007575757576 0.102916666666667
0.46 0.0454545454545454 0.292857142857143 0.1 0.335636363636364 0.352
0.62 0.409090909090909 0.5 0.2 0.556727272727273 0.494
0.22 0.409090909090909 0.268115942028985 0.65 0.276727272727273 0.349
0.14 0.0757575757575758 0.15 0 0.120727272727273 0.098
0.22 0.409090909090909 0.271428571428571 0.65 0.276727272727273 0.349
0.1875 0.181818181818182 0.228571428571429 0.15 0.185795454545455 0.17625
0.22 0.409090909090909 0.271428571428571 0.65 0.276727272727273 0.349
0.32 0.545454545454545 0.428571428571429 0.25 0.387636363636363 0.299
0.14 0.181818181818182 0.192857142857143 0.15 0.152545454545455 0.143
0 0 0.152173913043478 0 0 0
0 0 0 0 0 0
0 0 0 0 0 0
0.24 0.112903225806452 0.571428571428571 0 0.201870967741936 0.168
0.32 0.227272727272727 0.55 0.2 0.292181818181818 0.284
0.32 0.338709677419355 0.85 0.2 0.325612903225806 0.284
0.46 0.575757575757576 0.45 0.75 0.494727272727273 0.547
0.08 0.227272727272727 0.107142857142857 0.05 0.124181818181818 0.071
0.44 0.196969696969697 0.228571428571429 0.1 0.367090909090909 0.338
0 0 0 0 0 0
0.479166666666667 0.196969696969697 0.398550724637681 0.1 0.394507575757576 0.365416666666667
0.52 0.424242424242424 0.514285714285714 0.15 0.491272727272727 0.409
0 0 0.119402985074627 0 0 0
0.44 0.378787878787879 0.257142857142857 0.85 0.421636363636364 0.563
0.52 0.424242424242424 0.683823529411765 0.15 0.491272727272727 0.409
0 0 0.228571428571429 0 0 0
0.5 0.424242424242424 0.471014492753623 0.15 0.477272727272727 0.395
0 0 0.173913043478261 0 0 0
0.52 0.424242424242424 0.421428571428571 0.15 0.491272727272727 0.409
0.42 0.287878787878788 0.0214285714285715 0.7 0.380363636363636 0.504
0.0833333333333334 0.2 0.0588235294117647 0.05 0.118333333333333 0.0733333333333334
0.44 0.196969696969697 0.463235294117647 0.05 0.367090909090909 0.323
0.46 0.196969696969697 0.385714285714286 0.05 0.381090909090909 0.337
0.46 0.196969696969697 0.264285714285714 0.1 0.381090909090909 0.352
0 0 0.0642857142857143 0 0 0
0 0 0.0869565217391305 0 0 0
0 0 0.0642857142857143 0 0 0
0.36 0.0606060606060606 0.2 0.1 0.270181818181818 0.282
0.18 0.378787878787879 0.152173913043478 0.05 0.239636363636364 0.141
0 0 0.0230769230769231 0 0 0
0.08 0.257575757575758 0.2 0.25 0.133272727272727 0.131
0 0 0.0214285714285715 0 0 0
0.38 0.227272727272727 0.0214285714285715 0.6 0.334181818181818 0.446
0 0.0757575757575758 0.0785714285714286 0 0.0227272727272727 0
0 0.227272727272727 0.0785714285714286 0.05 0.0681818181818181 0.015
0.18 0 0.0857142857142857 0.1 0.126 0.156
0.36 0.287878787878788 0.485294117647059 0 0.338363636363636 0.252
0.36 0.287878787878788 0.530769230769231 0 0.338363636363636 0.252
0.2 0.227272727272727 0.264285714285714 0.15 0.208181818181818 0.185
0.520833333333333 0.196969696969697 0.371428571428571 0.5 0.423674242424242 0.514583333333333
0.16 0.212121212121212 0.0785714285714286 0.3 0.175636363636364 0.202
0 0.106060606060606 0.371428571428571 0.05 0.0318181818181818 0.015
0 0.109375 0.415384615384615 0.05 0.0328125 0.015
0.0600000000000001 0.348484848484849 0.0357142857142857 0 0.146545454545455 0.0420000000000001
0.34 0.0757575757575758 0.00714285714285712 0.3 0.260727272727273 0.328
0 0 0.0642857142857143 0 0 0
0 0.106060606060606 0.407142857142857 0.0555555555555556 0.0318181818181818 0.0166666666666667
0 0.106060606060606 0.297101449275362 0.05 0.0318181818181818 0.015
0 0.106060606060606 0.3 0.05 0.0318181818181818 0.015
0.44 0.106060606060606 0.0928571428571429 0.6 0.339818181818182 0.488
0.02 0.454545454545455 0.0214285714285715 0 0.150363636363636 0.014
0.4 0.378787878787879 0.842857142857143 0.5 0.393636363636364 0.43
0.34 0.106060606060606 0.192857142857143 0.4 0.269818181818182 0.358
0.04 0.136363636363636 0.285714285714286 0.4 0.0689090909090908 0.148
0.0416666666666666 0.0806451612903226 0.279411764705882 0.4 0.0533602150537634 0.149166666666667
0 0 0 0 0 0
0.64 0.242424242424242 0.207142857142857 0.45 0.520727272727273 0.583
0 0.0909090909090909 0.227941176470588 0.05 0.0272727272727273 0.015
0.24 0.121212121212121 0.35 0.05 0.204363636363636 0.183
0.68 0.257575757575758 0.579710144927536 0.4 0.553272727272727 0.596
0.46 0.303030303030303 0.444444444444444 0.45 0.412909090909091 0.457
0.24 0.181818181818182 0.228571428571429 0.15 0.222545454545455 0.213
0.24 0.166666666666667 0.214285714285714 0.35 0.218 0.273
0 0 0 0 0 0
0.24 0 0.239130434782609 0 0.168 0.168
0.12 0.0606060606060606 0.0285714285714286 0.35 0.102181818181818 0.189
0.28 0.0303030303030303 0.271428571428571 0.1 0.205090909090909 0.226
0.3 0.0303030303030303 0.328571428571429 0.1 0.219090909090909 0.24
0.04 0.0303030303030303 0.0214285714285715 0.1 0.0370909090909091 0.058
0.66 0.333333333333333 0.592857142857143 0.55 0.562 0.627
0.66 0.333333333333333 0.614285714285714 0.55 0.562 0.627
0 0 0.0928571428571429 0 0 0
0.28 0.515151515151515 0.207142857142857 0.2 0.350545454545454 0.256
0 0 0.159090909090909 0 0 0
0 0 0.15 0 0 0
0.0600000000000001 0.196969696969697 0.264285714285714 0.25 0.101090909090909 0.117
0.44 0.181818181818182 0.171428571428571 0.5 0.362545454545455 0.458
0.12 0.0606060606060606 0.293650793650794 0.1 0.102181818181818 0.114
0.2 0.257575757575758 0.807142857142857 0.25 0.217272727272727 0.215
0.12 0.0606060606060606 0.407142857142857 0.1 0.102181818181818 0.114
0.12 0.0606060606060606 0.328571428571429 0.1 0.102181818181818 0.114
0.0833333333333334 0.196969696969697 0.485714285714286 0.15 0.117424242424242 0.103333333333333
0.2 0.257575757575758 0.76865671641791 0.25 0.217272727272727 0.215
0.12 0.0606060606060606 0.326086956521739 0.111111111111111 0.102181818181818 0.117333333333333
0 0 0.0214285714285715 0 0 0
0.16 0.318181818181818 0.892857142857143 0.65 0.207454545454545 0.307
0.16 0.242424242424242 0.478571428571429 0.25 0.184727272727273 0.187
0 0 0.0571428571428572 0 0 0
0.22 0.166666666666667 0.427536231884058 0.3 0.204 0.244
0.0600000000000001 0.09375 0 0.25 0.0701250000000001 0.117
0.22 0.227272727272727 0.8 0.7 0.222181818181818 0.364
0 0.0454545454545454 0.130434782608696 0.4 0.0136363636363636 0.12
0.24 0.227272727272727 0.992857142857143 0.7 0.236181818181818 0.378
0 0 0.328571428571429 0.4 0 0.12
0.32 0.181818181818182 0.407142857142857 0.3 0.278545454545455 0.314
0.32 0.181818181818182 0.771428571428571 0.7 0.278545454545455 0.434
0.32 0.181818181818182 0.771428571428571 0.7 0.278545454545455 0.434
0 0 0.227941176470588 0.4 0 0.12
0.42 0.818181818181818 0.4 0.75 0.539454545454545 0.519
0 0 0.178571428571429 0.35 0 0.105
0.32 0.181818181818182 0.5 0.25 0.278545454545455 0.299
0.4375 0.806451612903226 0.00724637681159424 0.4 0.548185483870968 0.42625
0 0 0.178571428571429 0.35 0 0.105
0 0 0.272058823529412 0.35 0 0.105
0.42 0.818181818181818 0.4 0.75 0.539454545454545 0.519
0.42 0.818181818181818 0.121428571428571 0.4 0.539454545454545 0.414
0 0 0.166666666666667 0.35 0 0.105
0.42 0.818181818181818 0.371428571428571 0.75 0.539454545454545 0.519
0.28 0.136363636363636 0.551470588235294 0.55 0.236909090909091 0.361
0.28 0.136363636363636 0.557142857142857 0.55 0.236909090909091 0.361
0.08 0 0 0.05 0.056 0.071
0.28 0.136363636363636 0.557142857142857 0.55 0.236909090909091 0.361
0.42 0.759259259259259 0.173913043478261 0.45 0.521777777777778 0.429
0.42 0.796875 0.128571428571429 0.45 0.5330625 0.429
0.28 0.136363636363636 0.592857142857143 0.6 0.236909090909091 0.376
0.34 0.0606060606060606 0.178571428571429 0 0.256181818181818 0.238
0.34 0.363636363636364 0.521428571428571 0.6 0.347090909090909 0.418
0.14 0.151515151515151 0.442857142857143 0.1 0.143454545454545 0.128
0.14 0.166666666666667 0.442857142857143 0.05 0.148 0.113
0.5 0.53030303030303 0.114285714285714 0.65 0.509090909090909 0.545
0.52 0.53030303030303 0.178571428571429 0.65 0.523090909090909 0.559
0.5 0.53030303030303 0.171428571428571 0.65 0.509090909090909 0.545
0.18 0.651515151515151 0.221428571428571 0.666666666666667 0.321454545454545 0.326
0.3 0.181818181818182 0.542857142857143 0.25 0.264545454545455 0.285
0.28 0.015625 0.328571428571429 0 0.2006875 0.196
0.28 0.0151515151515151 0.357142857142857 0 0.200545454545455 0.196
0.270833333333333 0.0151515151515151 0.360294117647059 0 0.194128787878788 0.189583333333333
0.58 0.333333333333333 0.421428571428571 0.35 0.506 0.511
0.28 0.0151515151515151 0.357142857142857 0 0.200545454545455 0.196
0.291666666666667 0.0151515151515151 0.352941176470588 0 0.208712121212121 0.204166666666667
0.28 0.0151515151515151 0.357142857142857 0 0.200545454545455 0.196
0.28 0.0151515151515151 0.35 0 0.200545454545455 0.196
0.28 0 0.0357142857142857 0 0.196 0.196
0.32 0.196969696969697 0.15 0.1 0.283090909090909 0.254
0.5 0.348484848484849 0.771428571428571 0.3 0.454545454545455 0.44
0.5 0.318181818181818 0.778571428571429 0.3 0.445454545454545 0.44
0.22 0 0.592857142857143 0 0.154 0.154
0 0 0.0714285714285714 0 0 0
0 0 0 0 0 0
0.520833333333333 0.3125 0.420289855072464 0.111111111111111 0.458333333333333 0.397916666666666
0.42 0.161290322580645 0.514492753623188 0 0.342387096774193 0.294
0.18 0.59375 0.271428571428571 0.8 0.304125 0.366
0.18 0.636363636363636 0.3 0.8 0.316909090909091 0.366
0.4 0.212121212121212 0.214285714285714 0.2 0.343636363636364 0.34
0.56 0.318181818181818 0.214285714285714 0.2 0.487454545454545 0.452
0.5625 0.303030303030303 0.217391304347826 0.2 0.484659090909091 0.45375
0.4 0.803030303030303 0.2 0.55 0.520909090909091 0.445
0 0.0606060606060606 0 0 0.0181818181818182 0
0 0.0606060606060606 0 0 0.0181818181818182 0
0 0.0606060606060606 0 0 0.0181818181818182 0
0 0 0 0 0 0
0.0600000000000001 0 0.492537313432836 0 0.0420000000000001 0.0420000000000001
0.14 0.0606060606060606 0.746376811594203 0.15 0.116181818181818 0.143
0.08 0.0151515151515151 0.257142857142857 0.15 0.0605454545454545 0.101
0 0 0.314285714285714 0 0 0
0 0 0.298507462686567 0 0 0
0.208333333333333 0.287878787878788 0.392857142857143 0 0.23219696969697 0.145833333333333
0.42 0.272727272727273 0.45 0.45 0.375818181818182 0.429
0.6 0.318181818181818 0.292857142857143 0.15 0.515454545454545 0.465
0 0 0.307142857142857 0 0 0
0.22 0.318181818181818 0.214285714285714 0 0.249454545454545 0.154
0.32 0.5 0.721428571428571 0.5 0.374 0.374
0.04 0 0.578571428571429 0 0.028 0.028
0.04 0 0.492857142857143 0 0.028 0.028
0.04 0 0.135714285714286 0 0.028 0.028
0.42 0.227272727272727 0.464285714285714 0.45 0.362181818181818 0.429
0 0 0.357142857142857 0 0 0
0 0 0.0857142857142857 0 0 0
0.04 0.0757575757575758 0.178571428571429 0 0.0507272727272727 0.028
0.34 0.0151515151515151 0.05 0.15 0.242545454545455 0.283
0.5 0.651515151515151 0.207142857142857 0.611111111111111 0.545454545454545 0.533333333333333
0.479166666666667 0.651515151515151 0.207142857142857 0.55 0.530871212121212 0.500416666666667
0.5 0.651515151515151 0.207142857142857 0.55 0.545454545454545 0.515
0.16 0.3125 0.75 0.3 0.20575 0.202
0 0 0.05 0 0 0
0.48 0.53030303030303 0.115942028985507 0.25 0.495090909090909 0.411
0.52 0.712121212121212 0.35 0.55 0.577636363636364 0.529
0 0 0.35 0 0 0
0.4 0.575757575757576 0.142857142857143 0.333333333333333 0.452727272727273 0.38
0.08 0.212121212121212 0.0428571428571428 0.25 0.119636363636364 0.131
0.1 0.409090909090909 0.414285714285714 0.25 0.192727272727273 0.145
0.1 0.409090909090909 0.414285714285714 0.25 0.192727272727273 0.145
0.1 0.181818181818182 0.378571428571429 0.25 0.124545454545455 0.145
0 0 0.072463768115942 0 0 0
0.1 0.393939393939394 0.657142857142857 0.15 0.188181818181818 0.115
0.1 0.212121212121212 0.25 0.15 0.133636363636364 0.115
0.02 0.0303030303030303 0.0214285714285715 0 0.0230909090909091 0.014
0.1 0.212121212121212 0.257142857142857 0.15 0.133636363636364 0.115
0 0.181818181818182 0.0144927536231884 0 0.0545454545454546 0
0 0.181818181818182 0.178571428571429 0 0.0545454545454546 0
0 0 0.0214285714285715 0 0 0
0.0600000000000001 0.242424242424242 0.0142857142857142 0.15 0.114727272727273 0.0870000000000001
0.04 0.0303030303030303 0.342857142857143 0 0.0370909090909091 0.028
0.04 0.0303030303030303 0.342857142857143 0 0.0370909090909091 0.028
0.1 0.575757575757576 0.728571428571429 0.65 0.242727272727273 0.265
0.0600000000000001 0.575757575757576 0.376811594202899 0.65 0.214727272727273 0.237
0.145833333333333 0.0151515151515151 0.335714285714286 0 0.106628787878788 0.102083333333333
0 0 0.3 0 0 0
0.28 0.393939393939394 0.0428571428571428 0.95 0.314181818181818 0.481
0 0.0606060606060606 0.185714285714286 0 0.0181818181818182 0
0 0.0606060606060606 0.321428571428571 0 0.0181818181818182 0
0 0.0606060606060606 0.318840579710145 0 0.0181818181818182 0
0.34 0.515151515151515 0.210144927536232 0.55 0.392545454545455 0.403
0.46 0.484848484848485 0.0942028985507246 0.45 0.467454545454545 0.457
0 0.106060606060606 0.0797101449275363 0.15 0.0318181818181818 0.045
0 0 0.164285714285714 0 0 0
0.34 0.393939393939394 0.7 0.25 0.356181818181818 0.313
0.333333333333333 0.409090909090909 0.684615384615385 0.25 0.356060606060606 0.308333333333333
0.34 0.46969696969697 0.735714285714286 0.25 0.378909090909091 0.313
0.3 0.333333333333333 0.164285714285714 0.05 0.31 0.225
0.3 0.46969696969697 0.785714285714286 0.25 0.350909090909091 0.285
0.44 0.484848484848485 0.228571428571429 0.65 0.453454545454545 0.503
0.4 0.484848484848485 0.378571428571429 0.65 0.425454545454545 0.475
0 0 0.171428571428571 0 0 0
0.152173913043478 0.333333333333333 0.585714285714286 0.25 0.206521739130434 0.181521739130435
0.14 0.46969696969697 0.8 0.277777777777778 0.238909090909091 0.181333333333333
0.04 0.136363636363636 0.0428571428571428 0.5 0.0689090909090908 0.178
0.16 0.296875 0.566176470588235 0.55 0.2010625 0.277
0.166666666666667 0.409090909090909 0.785714285714286 0.55 0.23939393939394 0.281666666666667
0 0 0.00714285714285712 0 0 0
0.16 0.318181818181818 0.768115942028985 0.55 0.207454545454545 0.277
0.16 0.409090909090909 0.785714285714286 0.55 0.234727272727273 0.277
0.14 0.409090909090909 0.550724637681159 0.55 0.220727272727273 0.263
0 0.0909090909090909 0.114285714285714 0 0.0272727272727273 0
0 0 0.102941176470588 0 0 0
0.48 0.5 0.214285714285714 0.15 0.486 0.381
0.2 0.303030303030303 0.456521739130435 0.6 0.230909090909091 0.32
0.08 0.272727272727273 0.664179104477612 0.05 0.137818181818182 0.071
0 0 0.271428571428571 0 0 0
0.18 0.233333333333333 0.285714285714286 0.833333333333333 0.196 0.376
0 0.0909090909090909 0.214285714285714 0 0.0272727272727273 0
0 0 0.00714285714285712 0 0 0
0.26 0.484848484848485 0.521739130434783 0.85 0.327454545454545 0.437
0.26 0.484848484848485 0.507142857142857 0.85 0.327454545454545 0.437
0.26 0.484848484848485 0.507142857142857 0.85 0.327454545454545 0.437
0.270833333333333 0.5 0.5 0.833333333333333 0.339583333333333 0.439583333333333
0.24 0.287878787878788 0.492753623188406 0.05 0.254363636363636 0.183
0.4375 0.5 0.0142857142857142 0 0.45625 0.30625
0.2 0.166666666666667 0.307142857142857 0.05 0.19 0.155
0.1875 0.166666666666667 0.242857142857143 0.05 0.18125 0.14625
0.166666666666667 0.166666666666667 0.242857142857143 0.05 0.166666666666667 0.131666666666667
0.04 0.257575757575758 0.135714285714286 0.85 0.105272727272727 0.283
0.1875 0.151515151515151 0.411764705882353 0.05 0.176704545454545 0.14625
0.3 0.439393939393939 0.242857142857143 0.222222222222222 0.341818181818182 0.276666666666667
0.28 0.0454545454545454 0 0.25 0.209636363636364 0.271
0.48 0.409090909090909 0.173913043478261 0.45 0.458727272727273 0.471
0.48 0.484848484848485 0.157142857142857 0.45 0.481454545454545 0.471
0 0.0757575757575758 0.398550724637681 0 0.0227272727272727 0
0 0 0.157142857142857 0 0 0
0 0.0757575757575758 0.407142857142857 0 0.0227272727272727 0
0.4 0.121212121212121 0.304347826086957 0.25 0.316363636363636 0.355
0.48 0.333333333333333 0.0220588235294118 0.45 0.436 0.471
0.48 0.333333333333333 0.0357142857142857 0.45 0.436 0.471
0.4 0.121212121212121 0.221428571428571 0.25 0.316363636363636 0.355
0 0 0.0289855072463768 0 0 0
0.5 0.0909090909090909 0.164285714285714 0 0.377272727272727 0.35
0.08 0.575757575757576 0.507142857142857 0.3 0.228727272727273 0.146
0.4 0.454545454545455 0.521428571428571 0.7 0.416363636363636 0.49
0.42 0.453125 0.535714285714286 0.7 0.4299375 0.504
0.1 0.454545454545455 0.05 0.3 0.206363636363636 0.16
0.395833333333333 0.46969696969697 0.535714285714286 0.7 0.417992424242424 0.487083333333333
0.354166666666667 0.272727272727273 0.00724637681159424 0.7 0.329734848484849 0.457916666666667
0.18 0.636363636363636 0.107142857142857 0.3 0.316909090909091 0.216
0.44 0.0909090909090909 0.635714285714286 0 0.335272727272727 0.308
0.38 0.303030303030303 0.00724637681159424 0.7 0.356909090909091 0.476
0.18 0.363636363636364 0.664285714285714 0.6 0.235090909090909 0.306
0 0 0.195652173913043 0 0 0
0 0 0.0642857142857143 0 0 0
0.28 0.5 0.615942028985507 0.65 0.346 0.391
0 0 0.157142857142857 0 0 0
0.14 0.121212121212121 0.204545454545455 0.2 0.134363636363636 0.158
0.26 0.560606060606061 0.678571428571429 0.75 0.350181818181818 0.407
0.2 0.151515151515151 0.198529411764706 0.15 0.185454545454545 0.185
0.12 0.287878787878788 0 0.45 0.170363636363636 0.219
0.12 0.454545454545455 0.257142857142857 0.5 0.220363636363636 0.234
0.3 0.46969696969697 0.392857142857143 0.6 0.350909090909091 0.39
0 0.151515151515151 0.202898550724638 0.1 0.0454545454545453 0.03
0.2 0.257575757575758 0.128571428571429 0.15 0.217272727272727 0.185
0 0.140625 0.335714285714286 0.05 0.0421875 0.015
0.2 0.25 0.128571428571429 0.15 0.215 0.185
0.3 0.621212121212121 0.571428571428571 0.65 0.396363636363636 0.405
0.291666666666667 0.560606060606061 0.478260869565217 0.555555555555556 0.372348484848485 0.370833333333334
0.14 0.121212121212121 0.139705882352941 0.2 0.134363636363636 0.158
0.14 0.121212121212121 0.135714285714286 0.2 0.134363636363636 0.158
0 0 0.157142857142857 0 0 0
0.16 0.363636363636364 0.385714285714286 0.25 0.221090909090909 0.187
0.34 0.666666666666667 0.804347826086957 0.7 0.438 0.448
0.152173913043478 0.121212121212121 0.157142857142857 0.2 0.142885375494071 0.166521739130435
0 0 0.00714285714285712 0 0 0
0 0 0.318840579710145 0 0 0
0.18 0.484848484848485 0.492753623188406 0.4 0.271454545454546 0.246
0.18 0.484848484848485 0.442028985507246 0.4 0.271454545454546 0.246
0.18 0.484848484848485 0.449275362318841 0.4 0.271454545454546 0.246
0 0 0.307142857142857 0.05 0 0.015
0.18 0.484848484848485 0.192857142857143 0.35 0.271454545454546 0.231
0.18 0.484848484848485 0.135714285714286 0.35 0.271454545454546 0.231
0.42 0.303030303030303 0.471428571428571 0.5 0.384909090909091 0.444
0.4 0.303030303030303 0.435714285714286 0.5 0.370909090909091 0.43
0.4 0.303030303030303 0.421428571428571 0.5 0.370909090909091 0.43
0.4 0.303030303030303 0.421428571428571 0.5 0.370909090909091 0.43
0.4 0.303030303030303 0.421428571428571 0.5 0.370909090909091 0.43
0.42 0.318181818181818 0.41304347826087 0.5 0.389454545454545 0.444
0.4 0.303030303030303 0.340579710144927 0.5 0.370909090909091 0.43
0.4 0.303030303030303 0.378571428571429 0.5 0.370909090909091 0.43
0.4 0.303030303030303 0.342857142857143 0.5 0.370909090909091 0.43
0 0 0 0 0 0
0 0.181818181818182 0.171428571428571 0.15 0.0545454545454546 0.045
0 0.181818181818182 0.171428571428571 0.15 0.0545454545454546 0.045
0 0 0.0428571428571428 0 0 0
0.18 0.575757575757576 0.210144927536232 0.3 0.298727272727273 0.216
0.18 0.742424242424242 0.421428571428571 0.45 0.348727272727273 0.261
0.2 0.560606060606061 0.285714285714286 0.3 0.308181818181818 0.23
0.2 0.560606060606061 0.285714285714286 0.3 0.308181818181818 0.23
0.2 0.560606060606061 0.242857142857143 0.3 0.308181818181818 0.23
0 0 0.00714285714285712 0 0 0
0 0 0.00714285714285712 0 0 0
0.22 0 0.0955882352941176 0.1 0.154 0.184
0.4 0.242424242424242 0.464285714285714 0.3 0.352727272727273 0.37
0.4 0.196969696969697 0.318840579710145 0.4 0.339090909090909 0.4
0.24 0.0757575757575758 0.210144927536232 0.15 0.190727272727273 0.213
0.4 0.318181818181818 0.471014492753623 0.5 0.375454545454545 0.43
0.25 0 0.15 0.1 0.175 0.205
0.16 0.318181818181818 0.3 0.4 0.207454545454545 0.232
0.38 0.53125 0.239130434782609 0.45 0.425375 0.401
0 0.242424242424242 0.214285714285714 0.3 0.0727272727272726 0.09
0 0 0.0642857142857143 0 0 0
0.333333333333333 0.121212121212121 0.228571428571429 0.15 0.269696969696969 0.278333333333333
0 0.272727272727273 0.121428571428571 0.3 0.0818181818181819 0.09
0.38 0.121212121212121 0.220588235294118 0.15 0.302363636363636 0.311
0 0 0.0714285714285714 0 0 0
0.4 0.121212121212121 0.228571428571429 0.15 0.316363636363636 0.325
0.44 0.106060606060606 0.0507246376811594 0.1 0.339818181818182 0.338
0 0 0.0298507462686567 0 0 0
0.18 0.318181818181818 0.659420289855073 0.75 0.221454545454545 0.351
0.18 0.439393939393939 0.6 0.75 0.257818181818182 0.351
0.18 0.318181818181818 0.607142857142857 0.75 0.221454545454545 0.351
0.18 0.318181818181818 0.607142857142857 0.75 0.221454545454545 0.351
0.1875 0.318181818181818 0.607142857142857 0.75 0.226704545454545 0.35625
0.04 0.0757575757575758 0.157142857142857 0.6 0.0507272727272727 0.208
0.04 0.0757575757575758 0.157142857142857 0.6 0.0507272727272727 0.208
0.68 0.606060606060606 0.257142857142857 0.2 0.657818181818182 0.536
0.68 0.606060606060606 0.257142857142857 0.2 0.657818181818182 0.536
0.68 0.606060606060606 0.257142857142857 0.2 0.657818181818182 0.536
0 0.0606060606060606 0 0 0.0181818181818182 0
0 0.0454545454545454 0 0 0.0136363636363636 0
0.18 0.272727272727273 0.564285714285714 0.65 0.207818181818182 0.321
0.02 0.242424242424242 0.202898550724638 0.15 0.0867272727272726 0.059
0.22 0.727272727272727 0.642857142857143 0.75 0.372181818181818 0.379
0.14 0.212121212121212 0.242857142857143 0.65 0.161636363636364 0.293
0.18 0.454545454545455 0.566176470588235 0.2 0.262363636363636 0.186
0.18 0.454545454545455 0.564285714285714 0.2 0.262363636363636 0.186
0.48 0.318181818181818 0.257142857142857 0.05 0.431454545454545 0.351
0.48 0.454545454545455 0.671428571428571 0.1 0.472363636363636 0.366
0 0.136363636363636 0.178571428571429 0.05 0.0409090909090908 0.015
0 0 0.0357142857142857 0 0 0
0.4 0.272727272727273 0.421428571428571 0.45 0.361818181818182 0.415
0.1 0 0.2 0 0.07 0.07
0.34 0.196969696969697 0.171428571428571 0.45 0.297090909090909 0.373
0 0.109375 0 0.15 0.0328125 0.045
0 0.0606060606060606 0.00714285714285712 0 0.0181818181818182 0
0.38 0.212121212121212 0.128571428571429 0 0.329636363636364 0.266
0 0 0.05 0 0 0
0.22 0.393939393939394 0.00714285714285712 0.4 0.272181818181818 0.274
0 0 0.0357142857142857 0 0 0
0.34 0.212121212121212 0.185714285714286 0.35 0.301636363636364 0.343
0.0600000000000001 0 0.0857142857142857 0 0.0420000000000001 0.0420000000000001
0.34 0.21875 0.414285714285714 0.45 0.303625 0.373
0.32 0.359375 0.425373134328358 0.2 0.3318125 0.284
0 0 0.05 0 0 0
0.16 0.0606060606060606 0.1 0 0.130181818181818 0.112
0 0 0.0217391304347826 0 0 0
0.16 0.0606060606060606 0.0942028985507246 0 0.130181818181818 0.112
0.5 0.621212121212121 0.235714285714286 0.5 0.536363636363636 0.5
0.16 0.0303030303030303 0.0428571428571428 0.15 0.121090909090909 0.157
0 0.0757575757575758 0 0 0.0227272727272727 0
0.24 0.560606060606061 0.164285714285714 0.4 0.336181818181818 0.288
0.18 0.106060606060606 0.0869565217391305 0.3 0.157818181818182 0.216
0.3 0.136363636363636 0.171428571428571 0 0.250909090909091 0.21
0 0 0.0142857142857142 0 0 0
0 0 0.0144927536231884 0 0 0
0 0 0.0149253731343284 0 0 0
0.16 0.0606060606060606 0.1 0 0.130181818181818 0.112
0 0 0.0357142857142857 0 0 0
0.18 0.121212121212121 0.135714285714286 0.3 0.162363636363636 0.216
0.24 0.560606060606061 0.142857142857143 0.45 0.336181818181818 0.303
0 0 0.0285714285714286 0 0 0
0.54 0.0909090909090909 0.257142857142857 0.15 0.405272727272727 0.423
0.1 0.287878787878788 0.478571428571429 0.1 0.156363636363636 0.1
0.12 0.0757575757575758 0.1 0.05 0.106727272727273 0.099
0.14 0 0.264285714285714 0 0.098 0.098
0.416666666666667 0.140625 0.278571428571429 0.6 0.333854166666667 0.471666666666667
0 0 0.0571428571428572 0 0 0
0.1 0.121212121212121 0.0785714285714286 0 0.106363636363636 0.07
0.16 0.121212121212121 0.0428571428571428 0.5 0.148363636363636 0.262
0.416666666666667 0.25 0.391304347826087 0.7 0.366666666666667 0.501666666666667
0.42 0.257575757575758 0.371428571428571 0.7 0.371272727272727 0.504
0.32 0.136363636363636 0.108695652173913 0.15 0.264909090909091 0.269
0.26 0.136363636363636 0.242857142857143 0.2 0.222909090909091 0.242
0.48 0.212121212121212 0.264285714285714 0.7 0.399636363636364 0.546
0.282608695652174 0.121212121212121 0.36231884057971 0.55 0.234189723320158 0.362826086956522
0.12 0.0151515151515151 0.0428571428571428 0 0.0885454545454545 0.084
0.14 0.0909090909090909 0.0785714285714286 0.15 0.125272727272727 0.143
0.02 0.0757575757575758 0 0 0.0367272727272727 0.014
0 0.454545454545455 0.00714285714285712 0.15 0.136363636363636 0.045
0.18 0.0757575757575758 0.428571428571429 0.1 0.148727272727273 0.156
0 0.378787878787879 0.414285714285714 0.25 0.113636363636364 0.075
0 0 0.214285714285714 0 0 0
0.22 0.212121212121212 0.0142857142857142 0.45 0.217636363636364 0.289
0.12 0 0 0 0.084 0.084
0.04 0.0757575757575758 0.0571428571428572 0 0.0507272727272727 0.028
0.04 0.0757575757575758 0.0357142857142857 0 0.0507272727272727 0.028
0 0 0 0 0 0
0.7 0.409090909090909 0.0652173913043478 0.1 0.612727272727273 0.52
0 0.0909090909090909 0.0214285714285715 0 0.0272727272727273 0
0.04 0.0909090909090909 0.0214285714285715 0.3 0.0552727272727273 0.118
0.12 0.0757575757575758 0.135714285714286 0 0.106727272727273 0.084
0.36 0.272727272727273 0.221428571428571 0.15 0.333818181818182 0.297
0.14 0.46969696969697 0.342857142857143 0.05 0.238909090909091 0.113
0 0 0.0214285714285715 0 0 0
0.08 0.257575757575758 0 0.45 0.133272727272727 0.191
0.48 0.136363636363636 0.135714285714286 0.25 0.376909090909091 0.411
0.32 0.121212121212121 0.0357142857142857 0.1 0.260363636363636 0.254
0.38 0.378787878787879 0.278571428571429 0.85 0.379636363636364 0.521
0 0 0.0357142857142857 0 0 0
0.32 0.136363636363636 0.0357142857142857 0.1 0.264909090909091 0.254
0 0 0.0214285714285715 0 0 0
0.48 0.181818181818182 0.135714285714286 0.1 0.390545454545455 0.366
0 0.0454545454545454 0.00714285714285712 0 0.0136363636363636 0
0.14 0.484848484848485 0.557142857142857 0.05 0.243454545454545 0.113
0.14 0.484848484848485 0.585714285714286 0.05 0.243454545454545 0.113
0.32 0.136363636363636 0.0357142857142857 0.1 0.264909090909091 0.254
0.46 0.136363636363636 0.157142857142857 0.1 0.362909090909091 0.352
0.16 0.484848484848485 0.564285714285714 0.05 0.257454545454545 0.127
0.46 0.136363636363636 0.0571428571428572 0.1 0.362909090909091 0.352
0.16 0.484848484848485 0.571428571428571 0.05 0.257454545454545 0.127
0.3 0 0.159420289855073 0.45 0.21 0.345
0.520833333333333 0.46969696969697 0.441176470588235 0.55 0.505492424242424 0.529583333333333
0.275 0.575757575757576 0.707142857142857 0.05 0.365227272727273 0.2075
0.04 0.0454545454545454 0.542857142857143 0.45 0.0416363636363636 0.163
0 0.0454545454545454 0.0928571428571429 0 0.0136363636363636 0
0 0.0454545454545454 0.414285714285714 0 0.0136363636363636 0
0 0 0.25 0 0 0
0 0 0.411764705882353 0 0 0
0 0 0.405797101449275 0 0 0
0 0 0.421428571428571 0 0 0
0 0 0.427536231884058 0 0 0
0 0 0.421428571428571 0 0 0
0.04 0 0.321428571428571 0.35 0.028 0.133
0.3 0.621212121212121 0.927536231884058 0.5 0.396363636363636 0.36
0.02 0.136363636363636 0 0.05 0.0549090909090908 0.029
0.3125 0.621212121212121 0.934782608695652 0.5 0.405113636363636 0.36875
0.26 0.363636363636364 0.45 0.2 0.291090909090909 0.242
0.24 0.409090909090909 0.673913043478261 0.2 0.290727272727273 0.228
0.0625 0.166666666666667 0.434782608695652 0.3 0.0937500000000001 0.13375
0.208333333333333 0.348484848484849 0.35 0.2 0.250378787878788 0.205833333333333
0.04 0 0.3 0 0.028 0.028
0.04 0 0.3 0 0.028 0.028
0 0.0606060606060606 0.15 0 0.0181818181818182 0
0.3 0.515151515151515 0.8 0.5 0.364545454545455 0.36
0.3 0.575757575757576 0.95 0.5 0.382727272727273 0.36
0.5 0.1875 0.326086956521739 0.45 0.40625 0.485
0.52 0.0909090909090909 0.128571428571429 0 0.391272727272727 0.364
0.24 0.227272727272727 0.692857142857143 0.35 0.236181818181818 0.273
0.04 0 0.357142857142857 0.1 0.028 0.058
0.24 0.212121212121212 0.678571428571429 0.35 0.231636363636364 0.273
0.24 0.318181818181818 0.671428571428571 0.35 0.263454545454545 0.273
0 0.0757575757575758 0 0 0.0227272727272727 0
0.6 0.287878787878788 0.392857142857143 0.35 0.506363636363636 0.525
0 0 0.0285714285714286 0.05 0 0.015
0.62 0.272727272727273 0.478571428571429 0.35 0.515818181818182 0.539
0.02 0.272727272727273 0.114285714285714 0.25 0.0958181818181819 0.089
0.16 0 0.135714285714286 0 0.112 0.112
0.18 0.454545454545455 0.181159420289855 0.4 0.262363636363636 0.246
0.64 0.272727272727273 0.478571428571429 0.35 0.529818181818182 0.553
0.16 0 0.135714285714286 0 0.112 0.112
0.64 0.272727272727273 0.478571428571429 0.35 0.529818181818182 0.553
0.02 0.272727272727273 0.142857142857143 0.25 0.0958181818181819 0.089
0.64 0.272727272727273 0.571428571428571 0.35 0.529818181818182 0.553
0.04 0.303030303030303 0 0 0.118909090909091 0.028
0.02 0.272727272727273 0.15 0.25 0.0958181818181819 0.089
0.18 0.375 0.4 0.25 0.2385 0.201
0.16 0 0.135714285714286 0 0.112 0.112
0.18 0.272727272727273 0.307142857142857 0.25 0.207818181818182 0.201
0.02 0 0.0142857142857142 0 0.014 0.014
0.14 0.272727272727273 0.307142857142857 0.25 0.179818181818182 0.173
0.18 0.424242424242424 0.121428571428571 0.4 0.253272727272727 0.246
0.18 0.287878787878788 0.407142857142857 0.25 0.212363636363636 0.201
0.18 0.393939393939394 0.407142857142857 0.25 0.244181818181818 0.201
0.18 0.439393939393939 0.0857142857142857 0.4 0.257818181818182 0.246
0.64 0.303030303030303 0.507142857142857 0.35 0.538909090909091 0.553
0.1875 0.378787878787879 0.41304347826087 0.25 0.244886363636364 0.20625
0.16 0.272727272727273 0.342857142857143 0.25 0.193818181818182 0.187
0.18 0.272727272727273 0.433823529411765 0.25 0.207818181818182 0.201
0.18 0.272727272727273 0.442857142857143 0.25 0.207818181818182 0.201
0.04 0.318181818181818 0.15 0.25 0.123454545454545 0.103
0.625 0.287878787878788 0.464285714285714 0.35 0.523863636363636 0.5425
0 0 0.121428571428571 0 0 0
0.6 0.196969696969697 0.507142857142857 0.35 0.479090909090909 0.525
0.6 0.196969696969697 0.15 0.35 0.479090909090909 0.525
0.62 0.196969696969697 0.143939393939394 0.35 0.493090909090909 0.539
0.2 0.787878787878788 0.364285714285714 0.7 0.376363636363636 0.35
0.8 0.212121212121212 0.108695652173913 0.25 0.623636363636364 0.635
0.8 0.136363636363636 0.0928571428571429 0.3 0.600909090909091 0.65
0.770833333333333 0.212121212121212 0.108695652173913 0.3 0.603219696969697 0.629583333333333
0.8 0.212121212121212 0.107142857142857 0.3 0.623636363636364 0.65
0.8 0.212121212121212 0.107142857142857 0.3 0.623636363636364 0.65
0.8 0.212121212121212 0.107142857142857 0.3 0.623636363636364 0.65
0.8 0.212121212121212 0.107142857142857 0.3 0.623636363636364 0.65
0.8 0.212121212121212 0.107142857142857 0.3 0.623636363636364 0.65
0.8 0.212121212121212 0.107142857142857 0.3 0.623636363636364 0.65
0 0.0909090909090909 0.0428571428571428 0 0.0272727272727273 0
0.2 0.787878787878788 0.557142857142857 0.7 0.376363636363636 0.35
0.2 0.703125 0.371428571428571 0.722222222222222 0.3509375 0.356666666666667
0.8 0.196969696969697 0.0928571428571429 0.3 0.619090909090909 0.65
0 0 0.0285714285714286 0 0 0
0.68 0.136363636363636 0.414285714285714 0.05 0.516909090909091 0.491
0.68 0.136363636363636 0.411764705882353 0 0.516909090909091 0.476
0.630434782608696 0.121212121212121 0.478571428571429 0.05 0.477667984189724 0.456304347826087
0.02 0.0454545454545454 0 0.25 0.0276363636363636 0.089
0.62 0.125 0.507142857142857 0.05 0.4715 0.449
0.5 0.0806451612903226 0.455223880597015 0.05 0.374193548387097 0.365
0.62 0.121212121212121 0.535714285714286 0.05 0.470363636363636 0.449
0.62 0.121212121212121 0.721428571428571 0.05 0.470363636363636 0.449
0.02 0 0 0.05 0.014 0.029
0.333333333333333 0.757575757575758 0.307142857142857 0.7 0.46060606060606 0.443333333333333
0.333333333333333 0.757575757575758 0.307142857142857 0.777777777777778 0.46060606060606 0.466666666666666
0.34 0.742424242424242 0.264285714285714 0.7 0.460727272727273 0.448
0 0.333333333333333 0.45 0.25 0.0999999999999999 0.075
0.34 0.393939393939394 0.0714285714285714 0.5 0.356181818181818 0.388
0.62 0.106060606060606 0.214285714285714 0 0.465818181818182 0.434
0.630434782608696 0.106060606060606 0.371428571428571 0 0.473122529644269 0.441304347826087
0.32 0.439393939393939 0.657142857142857 0.55 0.355818181818182 0.389
0.2 0.363636363636364 0.371428571428571 0.4 0.249090909090909 0.26
0.04 0.0757575757575758 0.0357142857142857 0 0.0507272727272727 0.028
0 0 0.166666666666667 0 0 0
0 0 0.0142857142857142 0 0 0
0 0.151515151515151 0.164285714285714 0.05 0.0454545454545453 0.015
0.5625 0.136363636363636 0.260869565217391 0.3 0.434659090909091 0.48375
0 0 0.0214285714285715 0 0 0
0 0 0.0214285714285715 0 0 0
0.64 0.121212121212121 0.0357142857142857 0 0.484363636363636 0.448
0 0 0.0144927536231884 0 0 0
0 0 0 0 0 0
0.66 0.227272727272727 0.0642857142857143 0.5 0.530181818181818 0.612
0 0 0.0214285714285715 0 0 0
0.24 0.772727272727273 0.742857142857143 0.5 0.399818181818182 0.318
0 0 0.0285714285714286 0 0 0
0.24 0.772727272727273 0.742857142857143 0.5 0.399818181818182 0.318
0.24 0.727272727272727 0.72463768115942 0.5 0.386181818181818 0.318
0 0 0.0285714285714286 0 0 0
0 0.0303030303030303 0 0.2 0.00909090909090909 0.06
0.24 0.757575757575758 0.464285714285714 0.6 0.395272727272727 0.348
0.1 0 0.214285714285714 0 0.07 0.07
0.24 0.772727272727273 0.564285714285714 0.6 0.399818181818182 0.348
0.66 0.181818181818182 0.0714285714285714 0.4 0.516545454545455 0.582
0.72 0.196969696969697 0.0797101449275363 0.35 0.563090909090909 0.609
0 0 0.292857142857143 0 0 0
0.7 0.227272727272727 0.159420289855073 0.55 0.558181818181818 0.655
0 0 0.135714285714286 0 0 0
0.604166666666667 0.196969696969697 0.492857142857143 0.55 0.482007575757576 0.587916666666667
0.7 0.196969696969697 0.228571428571429 0.55 0.549090909090909 0.655
0 0 0.05 0 0 0
0.28 0.863636363636364 0.355072463768116 0.5 0.455090909090909 0.346
0 0 0.171428571428571 0 0 0
0 0 0.0714285714285714 0 0 0
0 0 0 0 0 0
0.0600000000000001 0.0606060606060606 0.159420289855073 0.25 0.0601818181818183 0.117
0.0600000000000001 0.0606060606060606 0.328571428571429 0.277777777777778 0.0601818181818183 0.125333333333333
0 0.0303030303030303 0 0 0.00909090909090909 0
0 0 0.0714285714285714 0 0 0
0.0600000000000001 0.0606060606060606 0.392857142857143 0.25 0.0601818181818183 0.117
0.04 0.0757575757575758 0.278571428571429 0.25 0.0507272727272727 0.103
0.02 0 0.0942028985507246 0 0.014 0.014
0.68 0.151515151515151 0.235294117647059 0 0.521454545454545 0.476
0.1 0.121212121212121 0.771428571428571 0.25 0.106363636363636 0.145
0 0 0.0928571428571429 0 0 0
0.02 0 0.0142857142857142 0 0.014 0.014
0.104166666666667 0.121212121212121 0.778571428571429 0.3 0.109280303030303 0.162916666666667
0 0 0.00724637681159424 0 0 0
0.0625 0.0606060606060606 0.536231884057971 0 0.0619318181818182 0.04375
0 0 0.00724637681159424 0 0 0
0.02 0 0.242857142857143 0 0.014 0.014
0.02 0 0.0857142857142857 0 0.014 0.014
0.54 0.151515151515151 0.414285714285714 0.1 0.423454545454545 0.408
0 0 0.228571428571429 0 0 0
0.22 0.0606060606060606 0.507142857142857 0 0.172181818181818 0.154
0.22 0.681818181818182 0.15 0.55 0.358545454545455 0.319
0 0 0.00714285714285712 0 0 0
0 0 0.00714285714285712 0 0 0
0.24 0.5 0.178571428571429 0.55 0.318 0.333
0.02 0 0.1 0 0.014 0.014
0.5 0.560606060606061 0.342857142857143 0.6 0.518181818181818 0.53
0.32 0.363636363636364 0.314285714285714 0.4 0.333090909090909 0.344
0.16 0.0757575757575758 0.0214285714285715 0 0.134727272727273 0.112
0.5 0.560606060606061 0.292857142857143 0.555555555555556 0.518181818181818 0.516666666666667
0.08 0.136363636363636 0.307142857142857 0 0.0969090909090908 0.056
0 0 0.00714285714285712 0 0 0
0.48 0.53030303030303 0.528571428571429 0.4 0.495090909090909 0.456
0.02 0 0.15 0 0.014 0.014
0.02 0 0.164285714285714 0 0.014 0.014
0.24 0.303030303030303 0.282608695652174 0.15 0.258909090909091 0.213
0.26 0.363636363636364 0.4 0.1 0.291090909090909 0.212
0.14 0.196969696969697 0.171428571428571 0 0.157090909090909 0.098
0.28 0.363636363636364 0.628571428571429 0.1 0.305090909090909 0.226
0.12 0.166666666666667 0.0357142857142857 0.1 0.134 0.114
0.304347826086957 0.333333333333333 0.617647058823529 0.1 0.31304347826087 0.24304347826087
0 0 0.0214285714285715 0 0 0
0 0 0.0147058823529411 0 0 0
0 0 0 0 0 0
0.12 0.333333333333333 0.130769230769231 0.1 0.184 0.114
0.1 0.151515151515151 0.0373134328358209 0.1 0.115454545454545 0.1
0.18 0.333333333333333 0.6 0.1 0.226 0.156
0 0 0 0 0 0
0 0 0.192857142857143 0 0 0
0.16 0.333333333333333 0.621428571428571 0.1 0.212 0.142
0.1 0 0.428571428571429 0 0.07 0.07
0 0 0 0 0 0
0 0 0.0357142857142857 0 0 0
0.0600000000000001 0.348484848484849 0 0.25 0.146545454545455 0.117
0 0 0 0 0 0
0.0600000000000001 0.0606060606060606 0.214285714285714 0 0.0601818181818183 0.0420000000000001
0 0 0.142857142857143 0 0 0
0 0 0.0214285714285715 0 0 0
0 0 0.114285714285714 0 0 0
0.22 0.424242424242424 0.742857142857143 0.2 0.281272727272727 0.214
0 0 0.171428571428571 0 0 0
0 0 0.114285714285714 0 0 0
0.1 0.136363636363636 0.0214285714285715 0.1 0.110909090909091 0.1
0.0600000000000001 0.242424242424242 0.257142857142857 0.1 0.114727272727273 0.0720000000000001
0 0 0.202898550724638 0 0 0
0 0 0.114285714285714 0 0 0
0.0600000000000001 0.227272727272727 0.271428571428571 0.1 0.110181818181818 0.0720000000000001
0.0600000000000001 0.242424242424242 0.0142857142857142 0.1 0.114727272727273 0.0720000000000001
0 0 0.0785714285714286 0 0 0
0 0 0.107142857142857 0 0 0
0 0 0.142857142857143 0 0 0
0.0600000000000001 0.242424242424242 0.15 0.1 0.114727272727273 0.0720000000000001
0 0 0 0 0 0
0.0600000000000001 0.242424242424242 0.6 0.1 0.114727272727273 0.0720000000000001
0 0 0.159420289855073 0 0 0
0.0600000000000001 0.242424242424242 0.328571428571429 0.1 0.114727272727273 0.0720000000000001
0.68 0.257575757575758 0.0714285714285714 0.6 0.553272727272727 0.656
0.0600000000000001 0.242424242424242 0.135714285714286 0.1 0.114727272727273 0.0720000000000001
0.08 0.303030303030303 0 0.2 0.146909090909091 0.116
0.0600000000000001 0.242424242424242 0.214285714285714 0.1 0.114727272727273 0.0720000000000001
0.0600000000000001 0.242424242424242 0.164285714285714 0.1 0.114727272727273 0.0720000000000001
0.04 0.227272727272727 0.157142857142857 0.1 0.0961818181818181 0.058
0.16 0.378787878787879 0.55 0.2 0.225636363636364 0.172
0 0 0.171428571428571 0 0 0
0.46 0 0.318840579710145 0.35 0.322 0.427
0 0 0.0285714285714286 0 0 0
0 0 0.192857142857143 0 0 0
0 0 0 0 0 0
0 0 0.0857142857142857 0 0 0
0 0 0.207142857142857 0 0 0
0.0600000000000001 0 0.0142857142857142 0.1 0.0420000000000001 0.0720000000000001
0 0 0 0 0 0
0 0 0.0285714285714286 0 0 0
0 0.106060606060606 0 0.1 0.0318181818181818 0.03
0 0 0.217391304347826 0 0 0
0 0 0.214285714285714 0 0 0
0 0 0.0298507462686567 0 0 0
0 0 0.2 0 0 0
0.08 0 0.328571428571429 0 0.056 0.056
0 0 0 0 0 0
0.1 0 0.115942028985507 0 0.07 0.07
0 0 0.0214285714285715 0 0 0
0.04 0 0.0142857142857142 0.15 0.028 0.073
0.02 0.0909090909090909 0 0.2 0.0412727272727273 0.074
0.1 0.0606060606060606 0.15 0.05 0.0881818181818182 0.085
0 0 0.0507246376811594 0 0 0
0.0208333333333334 0 0 0 0.0145833333333334 0.0145833333333334
0 0 0 0 0 0
0.18 0.0151515151515151 0.171428571428571 0.05 0.130545454545455 0.141
0.18 0.0151515151515151 0.164285714285714 0.05 0.130545454545455 0.141
0.08 0 0 0 0.056 0.056
0.48 0.227272727272727 0.0869565217391305 0.4 0.404181818181818 0.456
0.18 0.121212121212121 0.171428571428571 0.05 0.162363636363636 0.141
0 0 0.00714285714285712 0 0 0
0 0 0.357142857142857 0 0 0
0.04 0.242424242424242 0.521428571428571 0.15 0.100727272727273 0.073
0.04 0.196969696969697 0.442857142857143 0.15 0.0870909090909091 0.073
0.04 0.196969696969697 0.464285714285714 0.15 0.0870909090909091 0.073
0.04 0.196969696969697 0.464285714285714 0.15 0.0870909090909091 0.073
0.04 0.242424242424242 0.164285714285714 0.15 0.100727272727273 0.073
0 0.0454545454545454 0.128571428571429 0 0.0136363636363636 0
0.22 0.303030303030303 0.35 0.2 0.244909090909091 0.214
0 0 0.139705882352941 0 0 0
0 0 0.15 0 0 0
0 0 0.166666666666667 0 0 0
0 0 0.15 0 0 0
0 0 0.0642857142857143 0 0 0
0.44 0.212121212121212 0.110294117647059 0.25 0.371636363636364 0.383
0.3 0.272727272727273 0.171428571428571 0.2 0.291818181818182 0.27
0.08 0 0.307142857142857 0.3 0.056 0.146
0.02 0.078125 0 0 0.0374375 0.014
0.26 0.257575757575758 0.442857142857143 0.45 0.259272727272727 0.317
0.08 0 0.282608695652174 0.3 0.056 0.146
0 0 0.144927536231884 0 0 0
0.02 0 0.126865671641791 0 0.014 0.014
0.0600000000000001 0 0.159420289855073 0.3 0.0420000000000001 0.132
0.26 0.257575757575758 0.485714285714286 0.45 0.259272727272727 0.317
0.3 0.257575757575758 0.378571428571429 0.45 0.287272727272727 0.345
0 0 0.0142857142857142 0 0 0
0.26 0.287878787878788 0 0.3 0.268363636363636 0.272
0 0.0909090909090909 0 0 0.0272727272727273 0
0.26 0.318181818181818 0.0142857142857142 0.277777777777778 0.277454545454545 0.265333333333333
0 0 0.00714285714285712 0 0 0
0 0 0.00714285714285712 0 0 0
0.28 0.424242424242424 0.421428571428571 0.65 0.323272727272727 0.391
0.22 0.40625 0 0.35 0.275875 0.259
0.02 0 0.4 0.3 0.014 0.104
0.04 0 0 0 0.028 0.028
0.14 0.0454545454545454 0.0285714285714286 0.05 0.111636363636364 0.113
0.326086956521739 0.393939393939394 0.449275362318841 0.7 0.346442687747035 0.438260869565217
0.3 0.409090909090909 0.242424242424242 0.7 0.332727272727273 0.42
0 0.0303030303030303 0 0 0.00909090909090909 0
0.32 0.40625 0.478571428571429 0.7 0.345875 0.434
0.3 0.378787878787879 0.0357142857142857 0.7 0.323636363636364 0.42
0 0 0.00714285714285712 0 0 0
0.3 0.272727272727273 0.00714285714285712 0.7 0.291818181818182 0.42
0 0 0.214285714285714 0 0 0
0 0 0.214285714285714 0 0 0
0 0 0.221428571428571 0 0 0
0 0 0.214285714285714 0 0 0
0.32 0.378787878787879 0.457142857142857 0.7 0.337636363636364 0.434
0.02 0 0.164285714285714 0 0.014 0.014
0.270833333333333 0.242424242424242 0.00724637681159424 0.4 0.262310606060606 0.309583333333333
0 0 0.0785714285714286 0 0 0
0 0 0.0785714285714286 0 0 0
0.3 0.348484848484849 0.407142857142857 0.4 0.314545454545455 0.33
0.333333333333333 0.242424242424242 0.00714285714285712 0.4 0.306060606060606 0.353333333333333
0 0.106060606060606 0.0214285714285715 0 0.0318181818181818 0
0.25 0.196969696969697 0.0571428571428572 0.05 0.234090909090909 0.19
0 0 0.0571428571428572 0 0 0
0 0.0909090909090909 0.0857142857142857 0 0.0272727272727273 0
0 0 0.0579710144927537 0 0 0
0.3 0.318181818181818 0.0928571428571429 0.4 0.305454545454545 0.33
0 0 0.0857142857142857 0 0 0
0 0.0303030303030303 0.121428571428571 0 0.00909090909090909 0
0.14 0.0606060606060606 0 0.05 0.116181818181818 0.113
0.32 0.242424242424242 0.00714285714285712 0.05 0.296727272727273 0.239
0 0 0.178571428571429 0.05 0 0.015
0 0.0303030303030303 0 0 0.00909090909090909 0
0 0 0 0 0 0
0.32 0.348484848484849 0.108695652173913 0.05 0.328545454545455 0.239
0.32 0.242424242424242 0.00714285714285712 0.05 0.296727272727273 0.239
0 0.0303030303030303 0.108695652173913 0 0.00909090909090909 0
0 0.106060606060606 0.114285714285714 0.05 0.0318181818181818 0.015
0.32 0.363636363636364 0.45 0.1 0.333090909090909 0.254
0 0.106060606060606 0.0928571428571429 0 0.0318181818181818 0
0.32 0.348484848484849 0.192857142857143 0.05 0.328545454545455 0.239
0 0.106060606060606 0.0928571428571429 0 0.0318181818181818 0
0.3125 0.196969696969697 0.328571428571429 0.05 0.277840909090909 0.23375
0.32 0.333333333333333 0.514285714285714 0.15 0.324 0.269
0 0.0303030303030303 0.0714285714285714 0 0.00909090909090909 0
0.32 0.196969696969697 0.333333333333333 0.05 0.283090909090909 0.239
0 0 0.115942028985507 0 0 0
0 0 0.0642857142857143 0 0 0
0.04 0 0 0 0.028 0.028
0 0 0.121428571428571 0 0 0
0 0.0303030303030303 0.164285714285714 0 0.00909090909090909 0
0 0 0.0289855072463768 0 0 0
0 0.106060606060606 0 0 0.0318181818181818 0
0 0 0.0285714285714286 0 0 0
0.4 0.348484848484849 0.542857142857143 0.15 0.384545454545455 0.325
0.38 0.287878787878788 0.173913043478261 0.15 0.352363636363636 0.311
0.42 0.272727272727273 0.242857142857143 0.111111111111111 0.375818181818182 0.327333333333333
0 0.0606060606060606 0.185714285714286 0.25 0.0181818181818182 0.075
0 0 0.00714285714285712 0 0 0
0 0 0 0 0 0
0.520833333333333 0.409090909090909 0.75 0.3 0.487310606060606 0.454583333333333
0 0 0.0428571428571428 0 0 0
0 0 0.0428571428571428 0 0 0
0.4 0.242424242424242 0.121428571428571 0.15 0.352727272727273 0.325
0.36 0.242424242424242 0 0.15 0.324727272727273 0.297
0.34 0.303030303030303 0.707142857142857 0.35 0.328909090909091 0.343
0.36 0.333333333333333 0.8 0.4 0.352 0.372
0.270833333333333 0.318181818181818 0.110294117647059 0.45 0.285037878787878 0.324583333333333
0 0.0757575757575758 0 0 0.0227272727272727 0
0.2 0.303030303030303 0.842857142857143 0.2 0.230909090909091 0.2
0 0 0 0 0 0
0.14 0 0 0 0.098 0.098
0.2 0.287878787878788 0.739130434782609 0.2 0.226363636363636 0.2
0.2 0.303030303030303 0.739130434782609 0.2 0.230909090909091 0.2
0 0 0.0714285714285714 0 0 0
0 0 0.0217391304347826 0 0 0
0 0 0.0714285714285714 0 0 0
0.34 0.454545454545455 0.807142857142857 0.4 0.374363636363636 0.358
0.3 0.318181818181818 0.107142857142857 0.45 0.305454545454545 0.345
0 0 0.0144927536231884 0 0 0
0.2 0.303030303030303 0.717391304347826 0.2 0.230909090909091 0.2
0 0 0.0857142857142857 0 0 0
0 0 0.0357142857142857 0 0 0
0.291666666666667 0.303030303030303 0.181159420289855 0.45 0.295075757575758 0.339166666666667
0.3 0.32258064516129 0.1 0.45 0.306774193548387 0.345
0.3 0.303030303030303 0.107142857142857 0.45 0.300909090909091 0.345
0.3 0.303030303030303 0.107142857142857 0.45 0.300909090909091 0.345
0 0 0.0785714285714286 0 0 0
0.14 0.166666666666667 0 0.2 0.148 0.158
0.36 0.181818181818182 0.00714285714285712 0.15 0.306545454545455 0.297
0.3 0.303030303030303 0.107142857142857 0.45 0.300909090909091 0.345
0.08 0.242424242424242 0.557142857142857 0 0.128727272727273 0.056
0.08 0.242424242424242 0.557142857142857 0 0.128727272727273 0.056
0 0 0.0142857142857142 0 0 0
0.36 0.181818181818182 0.00714285714285712 0.15 0.306545454545455 0.297
0.32 0.303030303030303 0.2 0.5 0.314909090909091 0.374
0.46 0.287878787878788 0.242857142857143 0.3 0.408363636363636 0.412
0.36 0.181818181818182 0.00714285714285712 0.15 0.306545454545455 0.297
0.1 0.0454545454545454 0.228571428571429 0.15 0.0836363636363636 0.115
0 0 0.0214285714285715 0 0 0
0.12 0.181818181818182 0.00724637681159424 0.2 0.138545454545455 0.144
0 0 0.0785714285714286 0 0 0
0.52 0.257575757575758 0.571428571428571 0.25 0.441272727272727 0.439
0.5 0.257575757575758 0.492857142857143 0.2 0.427272727272727 0.41
0.16 0.257575757575758 0.142857142857143 0.7 0.189272727272727 0.322
0.16 0.257575757575758 0.22463768115942 0.7 0.189272727272727 0.322
0 0 0.0857142857142857 0 0 0
0.16 0.257575757575758 0.221428571428571 0.7 0.189272727272727 0.322
0.16 0.242424242424242 0.171428571428571 0.7 0.184727272727273 0.322
0.16 0.242424242424242 0.171428571428571 0.7 0.184727272727273 0.322
0.166666666666667 0.242424242424242 0.171428571428571 0.7 0.18939393939394 0.326666666666667
0 0 0.00714285714285712 0 0 0
0 0 0.00714285714285712 0 0 0
0.104166666666667 0.328125 0.00724637681159424 0.1 0.171354166666667 0.102916666666667
0.16 0.363636363636364 0.00714285714285712 0.2 0.221090909090909 0.172
0.16 0.242424242424242 0.185714285714286 0.722222222222222 0.184727272727273 0.328666666666667
0.14 0.333333333333333 0.314285714285714 0.15 0.198 0.143
0.375 0.242424242424242 0.321428571428571 0.7 0.335227272727273 0.4725
0.16 0.272727272727273 0.00724637681159424 0.2 0.193818181818182 0.172
0.16 0.257575757575758 0.0285714285714286 0.222222222222222 0.189272727272727 0.178666666666667
0.16 0.272727272727273 0.0285714285714286 0.2 0.193818181818182 0.172
0.14 0.303030303030303 0.00714285714285712 0.25 0.188909090909091 0.173
0.14 0.272727272727273 0.185714285714286 0.65 0.179818181818182 0.293
0 0 0 0 0 0
0 0 0.0142857142857142 0 0 0
0.12 0.196969696969697 0 0 0.143090909090909 0.084
0.28 0.363636363636364 0.478571428571429 0.3 0.305090909090909 0.286
0.12 0.196969696969697 0 0 0.143090909090909 0.084
0.24 0.242424242424242 0.257142857142857 0.1 0.240727272727273 0.198
0.24 0.242424242424242 0.257142857142857 0.1 0.240727272727273 0.198
0.12 0.1875 0 0 0.14025 0.084
0.46 0.575757575757576 0.485714285714286 0.25 0.494727272727273 0.397
0.22 0.196969696969697 0.0928571428571429 0 0.213090909090909 0.154
0.22 0.196969696969697 0.0869565217391305 0 0.213090909090909 0.154
0.22 0.0151515151515151 0.221428571428571 0 0.158545454545455 0.154
0.24 0.0151515151515151 0.3 0 0.172545454545455 0.168
0 0 0.164285714285714 0 0 0
0.42 0.227272727272727 0.536764705882353 0.05 0.362181818181818 0.309
0.1 0.0303030303030303 0.15 0 0.0790909090909091 0.07
0.28 0.166666666666667 0.0214285714285715 0 0.246 0.196
0.08 0 0.0357142857142857 0 0.056 0.056
0 0 0.0642857142857143 0 0 0
0.02 0 0 0 0.014 0.014
0.28 0.227272727272727 0.192857142857143 0.1 0.264181818181818 0.226
0.458333333333333 0.392857142857143 0.5 0.15 0.438690476190476 0.365833333333333
0 0 0 0 0 0
0.02 0 0.0285714285714286 0.05 0.014 0.029
0.26 0.181818181818182 0.435714285714286 0.05 0.236545454545455 0.197
0 0.0303030303030303 0 0 0.00909090909090909 0
0.1 0.0757575757575758 0.114285714285714 0.05 0.0927272727272727 0.085
0.2 0.333333333333333 0.692857142857143 0.05 0.24 0.155
0 0 0.05 0 0 0
0.1 0 0.0142857142857142 0.3 0.07 0.16
0 0 0.00714285714285712 0 0 0
0.08 0.0909090909090909 0.2 0.05 0.0832727272727273 0.071
0 0 0 0 0 0
0 0 0.0857142857142857 0 0 0
0 0 0.0857142857142857 0 0 0
0.46 0.227272727272727 0.478571428571429 0.4 0.390181818181818 0.442
0.46 0.303030303030303 0.314285714285714 0.4 0.412909090909091 0.442
0.4375 0.348484848484849 0.385714285714286 0.4 0.410795454545455 0.42625
0.1 0.166666666666667 0 0 0.12 0.07
0.1 0.0454545454545454 0.0214285714285715 0 0.0836363636363636 0.07
0.4 0.53030303030303 0.35 0.4 0.439090909090909 0.4
0.5 0.296875 0.0714285714285714 0.6 0.4390625 0.53
0 0.0757575757575758 0.214285714285714 0 0.0227272727272727 0
0 0 0.1 0 0 0
0.02 0 0.0289855072463768 0 0.014 0.014
0.08 0.0151515151515151 0 0.05 0.0605454545454545 0.071
0.02 0.242424242424242 0.285714285714286 0.15 0.0867272727272726 0.059
0.32 0.636363636363636 0.771428571428571 0.25 0.414909090909091 0.299
0.04 0 0 0 0.028 0.028
0 0 0.0928571428571429 0 0 0
0 0 0.0571428571428572 0 0 0
0 0 0.0571428571428572 0 0 0
0.02 0.0303030303030303 0.171428571428571 0.15 0.0230909090909091 0.059
0.34 0.212121212121212 0.628571428571429 0.05 0.301636363636364 0.253
0.0600000000000001 0.078125 0 0.15 0.0654375000000001 0.0870000000000001
0.333333333333333 0.242424242424242 0.542857142857143 0.05 0.306060606060606 0.248333333333333
0.32 0.242424242424242 0.421428571428571 0.05 0.296727272727273 0.239
0.0833333333333334 0.0757575757575758 0.0928571428571429 0.15 0.0810606060606061 0.103333333333333
0.28 0.242424242424242 0.449275362318841 0.1 0.268727272727273 0.226
0.0208333333333334 0.242424242424242 0.35 0 0.087310606060606 0.0145833333333334
0.0625 0.0151515151515151 0 0 0.0482954545454545 0.04375
0 0 0.0642857142857143 0 0 0
0.0833333333333334 0.0151515151515151 0 0 0.0628787878787879 0.0583333333333334
0.08 0.0151515151515151 0 0 0.0605454545454545 0.056
0.3 0.257575757575758 0.521428571428571 0.3 0.287272727272727 0.3
0 0 0.00714285714285712 0 0 0
0 0 0.0642857142857143 0 0 0
0 0 0.0214285714285715 0 0 0
0.34 0.257575757575758 0.592857142857143 0.3 0.315272727272727 0.328
0.12 0.0454545454545454 0.00724637681159424 0 0.0976363636363636 0.084
0.1 0.303030303030303 0.335714285714286 0.45 0.160909090909091 0.205
0.3 0.0909090909090909 0.207142857142857 0 0.237272727272727 0.21
0.16 0.0606060606060606 0.335714285714286 0 0.130181818181818 0.112
0.42 0.393939393939394 0.714285714285714 0.5 0.412181818181818 0.444
0.14 0.0303030303030303 0 0 0.107090909090909 0.098
0.3 0.121212121212121 0.435714285714286 0 0.246363636363636 0.21
0.2 0.333333333333333 0.4 0.2 0.24 0.2
0.0600000000000001 0 0.05 0 0.0420000000000001 0.0420000000000001
0.34 0.363636363636364 0.101449275362319 0.4 0.347090909090909 0.358
0.0600000000000001 0 0.314285714285714 0 0.0420000000000001 0.0420000000000001
0.02 0.241935483870968 0.342857142857143 0.25 0.0865806451612904 0.089
0.02 0 0.0928571428571429 0 0.014 0.014
0.5 0.378787878787879 0.764285714285714 0.277777777777778 0.463636363636364 0.433333333333333
0.04 0 0.335820895522388 0 0.028 0.028
0.5 0.348484848484849 0.821428571428571 0.3 0.454545454545455 0.44
0.1 0.257575757575758 0.00714285714285712 0.3 0.147272727272727 0.16
0.1 0.257575757575758 0.164285714285714 0.3 0.147272727272727 0.16
0.1 0.257575757575758 0.0285714285714286 0.3 0.147272727272727 0.16
0.1 0.272727272727273 0.0285714285714286 0.3 0.151818181818182 0.16
0.42 0.333333333333333 0.0571428571428572 0.3 0.394 0.384
0.42 0.333333333333333 0.00714285714285712 0.3 0.394 0.384
0.48 0.333333333333333 0.371428571428571 0.3 0.436 0.426
0.48 0.333333333333333 0.371428571428571 0.3 0.436 0.426
0.48 0.333333333333333 0.885714285714286 0.3 0.436 0.426
0.48 0.333333333333333 0.735714285714286 0.3 0.436 0.426
0.0600000000000001 0 0.35 0 0.0420000000000001 0.0420000000000001
0.42 0.318181818181818 0.05 0.3 0.389454545454545 0.384
0.44 0.348484848484849 0.5 0.3 0.412545454545455 0.398
0.34 0.121212121212121 0.0428571428571428 0 0.274363636363636 0.238
0.34 0.121212121212121 0.0428571428571428 0 0.274363636363636 0.238
0.14 0.227272727272727 0.535714285714286 0.3 0.166181818181818 0.188
0.04 0 0.228571428571429 0 0.028 0.028
0.52 0.681818181818182 0.278571428571429 0.666666666666667 0.568545454545455 0.564
0.1 0.196969696969697 0.45 0.4 0.129090909090909 0.19
0 0 0.107142857142857 0 0 0
0 0 0.135714285714286 0 0 0
0.32 0.181818181818182 0.685714285714286 0 0.278545454545455 0.224
0.24 0.151515151515151 0 0 0.213454545454545 0.168
0.04 0.166666666666667 0.0214285714285715 0.4 0.0780000000000001 0.148
0.24 0.166666666666667 0.146153846153846 0 0.218 0.168
0.66 0.545454545454545 0.385714285714286 0.4 0.625636363636363 0.582
0 0 0.0142857142857142 0 0 0
0.04 0.227272727272727 0.0142857142857142 0.5 0.0961818181818181 0.178
0.66 0.545454545454545 0.464285714285714 0.4 0.625636363636363 0.582
0 0 0.1 0 0 0
0.08 0 0.376811594202899 0 0.056 0.056
0.08 0 0.364285714285714 0 0.056 0.056
0.08 0.0625 0.440298507462687 0.1 0.07475 0.086
0.0600000000000001 0.0151515151515151 0.178571428571429 0.05 0.0465454545454546 0.0570000000000001
0.2 0.106060606060606 0 0.15 0.171818181818182 0.185
0.02 0 0.340579710144927 0 0.014 0.014
0.16 0.242424242424242 0.314285714285714 0.45 0.184727272727273 0.247
0 0 0.0142857142857142 0 0 0
0.16 0.242424242424242 0.271428571428571 0.55 0.184727272727273 0.277
0.38 0.363636363636364 0.571428571428571 0.7 0.375090909090909 0.476
0.1 0.242424242424242 0.0434782608695652 0.2 0.142727272727273 0.13
0.14 0.0909090909090909 0.292857142857143 0.1 0.125272727272727 0.128
0.02 0 0.257142857142857 0 0.014 0.014
0 0 0.178571428571429 0 0 0
0.48 0.348484848484849 0.614285714285714 0.15 0.440545454545455 0.381
0.1 0.166666666666667 0.357142857142857 0.05 0.12 0.085
0.0600000000000001 0 0.128571428571429 0 0.0420000000000001 0.0420000000000001
0 0 0 0 0 0
0 0 0.00714285714285712 0 0 0
0.32 0.106060606060606 0.521428571428571 0.1 0.255818181818182 0.254
0 0 0.171428571428571 0 0 0
0.4 0.590909090909091 0.25 0.65 0.457272727272727 0.475
0.32 0.0625 0.221428571428571 0.1 0.24275 0.254
0.32 0.0606060606060606 0.3 0.15 0.242181818181818 0.269
0 0 0 0 0 0
0 0 0.0785714285714286 0 0 0
0.02 0.0606060606060606 0.107142857142857 0.15 0.0321818181818182 0.059
0.6 0.151515151515151 0.121428571428571 0.45 0.465454545454545 0.555
0.02 0.166666666666667 0.1 0 0.0640000000000001 0.014
0 0.121212121212121 0.171428571428571 0.05 0.0363636363636363 0.015
0.0600000000000001 0.454545454545455 0.00724637681159424 0.35 0.178363636363637 0.147
0 0 0.171428571428571 0 0 0
0.02 0.196969696969697 0.114285714285714 0 0.0730909090909091 0.014
0.62 0.348484848484849 0.278571428571429 0.45 0.538545454545455 0.569
0.62 0.348484848484849 0.278571428571429 0.45 0.538545454545455 0.569
0.62 0.348484848484849 0.304347826086957 0.45 0.538545454545455 0.569
0.38 0.53030303030303 0.557142857142857 0.5 0.425090909090909 0.416
0.0208333333333334 0.196969696969697 0.1 0 0.0736742424242425 0.0145833333333334
0.02 0.166666666666667 0.221428571428571 0 0.0640000000000001 0.014
0.36 0.609375 0.271428571428571 0.4 0.4348125 0.372
0.02 0.166666666666667 0.128571428571429 0 0.0640000000000001 0.014
0 0.166666666666667 0 0 0.0500000000000001 0
0.3 0.0454545454545454 0.142857142857143 0 0.223636363636364 0.21
0.3 0.0454545454545454 0.314285714285714 0 0.223636363636364 0.21
0 0.0151515151515151 0.0144927536231884 0.05 0.00454545454545453 0.015
0.12 0.727272727272727 0.192857142857143 0.4 0.302181818181818 0.204
0.0600000000000001 0.424242424242424 0.228571428571429 0.4 0.169272727272727 0.162
0.0600000000000001 0.424242424242424 0.0142857142857142 0.4 0.169272727272727 0.162
0 0 0.121428571428571 0 0 0
0 0 0.171428571428571 0 0 0
0.5 0.424242424242424 0.242857142857143 0.5 0.477272727272727 0.5
0.0600000000000001 0.333333333333333 0.0785714285714286 0.4 0.142 0.162
0.0600000000000001 0.333333333333333 0.25 0.4 0.142 0.162
0.32 0.0757575757575758 0.0808823529411765 0 0.246727272727273 0.224
0.0600000000000001 0.333333333333333 0.00714285714285712 0.4 0.142 0.162
0.0600000000000001 0.333333333333333 0.072463768115942 0.4 0.142 0.162
0.52 0.348484848484849 0.214285714285714 0.5 0.468545454545455 0.514
0.14 0.59375 0.185714285714286 0.45 0.276125 0.233
0.14 0.606060606060606 0.185714285714286 0.45 0.279818181818182 0.233
0 0 0.171428571428571 0 0 0
0 0 0.0142857142857142 0 0 0
0 0.227272727272727 0.05 0.05 0.0681818181818181 0.015
0.08 0.439393939393939 0.0942028985507246 0.35 0.187818181818182 0.161
0.62 0.0909090909090909 0.0285714285714286 0.25 0.461272727272727 0.509
0.08 0.363636363636364 0.0285714285714286 0.35 0.165090909090909 0.161
0.2 0 0.3 0 0.14 0.14
0.0600000000000001 0.363636363636364 0.0984848484848485 0.35 0.151090909090909 0.147
0.0600000000000001 0 0.0373134328358209 0 0.0420000000000001 0.0420000000000001
0.2 0 0.471014492753623 0 0.14 0.14
0.2 0 0.385714285714286 0 0.14 0.14
0.04 0.171875 0.1 0.1 0.0795625 0.058
0.0600000000000001 0.34375 0 0.35 0.145125 0.147
0.24 0.257575757575758 0.378571428571429 0.1 0.245272727272727 0.198
0.08 0.196969696969697 0.05 0.4 0.115090909090909 0.176
0.22 0 0.202898550724638 0 0.154 0.154
0.22 0 0.3 0 0.154 0.154
0.0600000000000001 0.378787878787879 0.0642857142857143 0.55 0.155636363636364 0.207
0.24 0.151515151515151 0.435714285714286 0 0.213454545454545 0.168
0.24 0.151515151515151 0.485714285714286 0 0.213454545454545 0.168
0 0.0151515151515151 0 0 0.00454545454545453 0
0.208333333333333 0 0.314285714285714 0 0.145833333333333 0.145833333333333
0 0 0 0 0 0
0.24 0.151515151515151 0.535714285714286 0 0.213454545454545 0.168
0.25 0.140625 0.543478260869565 0 0.2171875 0.175
0.22 0.0606060606060606 0.392857142857143 0 0.172181818181818 0.154
0.0416666666666666 0.272727272727273 0.478571428571429 0.2 0.110984848484849 0.0891666666666666
0 0 0.15 0 0 0
0 0 0 0 0 0
0.3 0.242424242424242 0.192857142857143 0.5 0.282727272727273 0.36
0.3125 0.272727272727273 0.597014925373134 0.55 0.300568181818182 0.38375
0.3 0.242424242424242 0.192857142857143 0.5 0.282727272727273 0.36
0.26 0.409090909090909 0.0144927536231884 0 0.304727272727273 0.182
0 0 0.0928571428571429 0 0 0
0.32 0.242424242424242 0.464285714285714 0.5 0.296727272727273 0.374
0.4 0.696969696969697 0.221428571428571 0.9 0.489090909090909 0.55
0.4 0.696969696969697 0.314285714285714 0.9 0.489090909090909 0.55
0.6 0.303030303030303 0.342857142857143 0.1 0.510909090909091 0.45
0.38 0.696969696969697 0.285714285714286 0.9 0.475090909090909 0.536
0.4 0.696969696969697 0.286764705882353 0.9 0.489090909090909 0.55
0.4 0.696969696969697 0.171428571428571 0.9 0.489090909090909 0.55
0.4 0.696969696969697 0.171428571428571 0.9 0.489090909090909 0.55
0.4 0.696969696969697 0.171428571428571 0.9 0.489090909090909 0.55
0.380952380952381 0 0.135714285714286 0.1 0.266666666666667 0.296666666666667
0.4 0.666666666666667 0.15 0.85 0.48 0.535
0.4 0.696969696969697 0.15 0.9 0.489090909090909 0.55
0 0 0 0 0 0
0.4 0.696969696969697 0.318840579710145 0.9 0.489090909090909 0.55
0 0 0.213235294117647 0 0 0
0.16 0.424242424242424 0.630434782608696 0.05 0.239272727272727 0.127
0.166666666666667 0.409090909090909 0.644927536231884 0.05 0.23939393939394 0.131666666666667
0.4 0 0.264285714285714 0.1 0.28 0.31
0.16 0.363636363636364 0.335714285714286 0 0.221090909090909 0.112
0.16 0.393939393939394 0.628571428571429 0 0.230181818181818 0.112
0.44 0.606060606060606 0.107142857142857 0.85 0.489818181818182 0.563
0.44 0.609375 0.107142857142857 0.888888888888889 0.4908125 0.574666666666667
0.16 0.378787878787879 0.514492753623188 0 0.225636363636364 0.112
0.26 0.393939393939394 0.628571428571429 0.05 0.300181818181818 0.197
0.42 0.0151515151515151 0.5 0.15 0.298545454545455 0.339
0 0 0 0 0 0
0.14 0.393939393939394 0.0571428571428572 0.1 0.216181818181818 0.128
0 0 0.0642857142857143 0 0 0
0.26 0.196969696969697 0.05 0.5 0.241090909090909 0.332
0.34 0.303030303030303 0.114285714285714 0.5 0.328909090909091 0.388
0.36 0.303030303030303 0.114285714285714 0.5 0.342909090909091 0.402
0.36 0.303030303030303 0.115942028985507 0.5 0.342909090909091 0.402
0.1 0.0303030303030303 0.340579710144927 0 0.0790909090909091 0.07
0.1 0.0303030303030303 0.342857142857143 0 0.0790909090909091 0.07
0.1 0.0303030303030303 0.342857142857143 0 0.0790909090909091 0.07
0.26 0.0454545454545454 0.639705882352941 0.1 0.195636363636364 0.212
0 0 0.285714285714286 0 0 0
0.1 0.0303030303030303 0.340579710144927 0 0.0790909090909091 0.07
0.1 0.0303030303030303 0.342857142857143 0 0.0790909090909091 0.07
0.1 0.0303030303030303 0.342857142857143 0 0.0790909090909091 0.07
0.1 0.0303030303030303 0.355072463768116 0 0.0790909090909091 0.07
0.0600000000000001 0 0 0 0.0420000000000001 0.0420000000000001
0.32 0.0454545454545454 0.644927536231884 0.1 0.237636363636364 0.254
0.48 0.196969696969697 0.735714285714286 0.15 0.395090909090909 0.381
0.26 0.166666666666667 0.228571428571429 0 0.232 0.182
0.24 0.166666666666667 0.335714285714286 0 0.218 0.168
0.24 0.151515151515151 0.36231884057971 0.15 0.213454545454545 0.213
0.24 0.166666666666667 0.228571428571429 0.1 0.218 0.198
0.2 0.166666666666667 0.457142857142857 0.1 0.19 0.17
0.2 0.166666666666667 0.457142857142857 0.1 0.19 0.17
0.16 0.151515151515151 0.178571428571429 0.1 0.157454545454545 0.142
0.18 0.151515151515151 0.3 0.1 0.171454545454545 0.156
0.166666666666667 0.17741935483871 0.166666666666667 0.1 0.16989247311828 0.146666666666667
0.1 0.287878787878788 0.0357142857142857 0.45 0.156363636363636 0.205
0.18 0.136363636363636 0.214285714285714 0.1 0.166909090909091 0.156
0.26 0.106060606060606 0.2 0.15 0.213818181818182 0.227
0.28 0.136363636363636 0.471428571428571 0.15 0.236909090909091 0.241
0.24 0.287878787878788 0.314285714285714 0.5 0.254363636363636 0.318
0.26 0.136363636363636 0.463235294117647 0.15 0.222909090909091 0.227
0.48 0.621212121212121 0.159420289855073 0.35 0.522363636363636 0.441
0.26 0.227272727272727 0.268115942028985 0.5 0.250181818181818 0.332
0.3 0.151515151515151 0.507142857142857 0.15 0.255454545454545 0.255
0.3 0.151515151515151 0.442857142857143 0.15 0.255454545454545 0.255
0.28 0.151515151515151 0.528571428571429 0.15 0.241454545454545 0.241
0.3 0.151515151515151 0.507142857142857 0.15 0.255454545454545 0.255
0.24 0.227272727272727 0.45 0.5 0.236181818181818 0.318
0.26 0.242424242424242 0.564285714285714 0.5 0.254727272727273 0.332
0.26 0.212121212121212 0.564285714285714 0.5 0.245636363636364 0.332
0.02 0 0.0928571428571429 0 0.014 0.014
0.0652173913043478 0.212121212121212 0.0384615384615384 0.5 0.109288537549407 0.195652173913043
0 0 0.0785714285714286 0 0 0
0.36 0.242424242424242 0.721428571428571 0.5 0.324727272727273 0.402
0.36 0.242424242424242 0.731884057971014 0.5 0.324727272727273 0.402
0.1 0.0151515151515151 0.125 0 0.0745454545454545 0.07
0.36 0.242424242424242 0.717391304347826 0.5 0.324727272727273 0.402
0.36 0.242424242424242 0.9 0.5 0.324727272727273 0.402
0.36 0.242424242424242 0.892857142857143 0.5 0.324727272727273 0.402
0.56 0.272727272727273 0.0785714285714286 0.05 0.473818181818182 0.407
0.56 0.272727272727273 0.0785714285714286 0.05 0.473818181818182 0.407
0.56 0.287878787878788 0.152173913043478 0.05 0.478363636363636 0.407
0.54 0.272727272727273 0.378571428571429 0.2 0.459818181818182 0.438
0.36 0.727272727272727 0.328358208955224 0.722222222222222 0.470181818181818 0.468666666666667
0 0.0303030303030303 0.314285714285714 0 0.00909090909090909 0
0 0 0 0 0 0
0 0 0.0214285714285715 0 0 0
0.18 0.590909090909091 0.692857142857143 0.45 0.303272727272727 0.261
0.14 0.590909090909091 0.221428571428571 0.45 0.275272727272727 0.233
0 0 0.0857142857142857 0 0 0
0.02 0 0.257142857142857 0 0.014 0.014
0 0 0.0785714285714286 0 0 0
0.18 0 0.00714285714285712 0 0.126 0.126
0.26 0.53030303030303 0.485714285714286 0.45 0.341090909090909 0.317
0.48 0.272727272727273 0.157142857142857 0.3 0.417818181818182 0.426
0.26 0.53030303030303 0.228571428571429 0.45 0.341090909090909 0.317
0.26 0.53030303030303 0.485714285714286 0.45 0.341090909090909 0.317
0.3 0.53030303030303 0.522727272727273 0.45 0.369090909090909 0.345
0.2 0 0.0797101449275363 0 0.14 0.14
0 0 0.235714285714286 0 0 0
0.5 0.272727272727273 0.314285714285714 0.3 0.431818181818182 0.44
0 0.0303030303030303 0 0 0.00909090909090909 0
0.46 0.53030303030303 0.55 0.45 0.481090909090909 0.457
0 0 0.0217391304347826 0 0 0
0 0 0 0 0 0
0.3 0.742424242424242 0.657142857142857 0.7 0.432727272727273 0.42
0.3 0.742424242424242 0.278571428571429 0.7 0.432727272727273 0.42
0.3 0.712121212121212 0.557142857142857 0.7 0.423636363636364 0.42
0.18 0 0.107142857142857 0 0.126 0.126
0.18 0 0.135714285714286 0 0.126 0.126
0.291666666666667 0.725806451612903 0.272058823529412 0.7 0.421908602150538 0.414166666666667
0.08 0 0.00714285714285712 0 0.056 0.056
0.16 0.393939393939394 0.0652173913043478 0.45 0.230181818181818 0.247
0.18 0 0.342857142857143 0 0.126 0.126
0.166666666666667 0 0.128571428571429 0 0.116666666666667 0.116666666666667
0.16 0.409090909090909 0.321428571428571 0.45 0.234727272727273 0.247
0 0 0.00714285714285712 0 0 0
0 0 0.285714285714286 0 0 0
0.16 0 0.0928571428571429 0 0.112 0.112
0.16 0 0.1 0 0.112 0.112
0 0 0.00714285714285712 0 0 0
0.16 0 0.1 0 0.112 0.112
0.38 0.106060606060606 0.621428571428571 0.15 0.297818181818182 0.311
0 0 0.00714285714285712 0 0 0
0.54 0.121212121212121 0.592857142857143 0.15 0.414363636363636 0.423
0.3 0.0454545454545454 0.228571428571429 0.1 0.223636363636364 0.24
0.02 0 0.0928571428571429 0 0.014 0.014
0 0 0 0 0 0
0.26 0.0606060606060606 0.0357142857142857 0 0.200181818181818 0.182
0.02 0 0 0 0.014 0.014
0 0 0.15 0 0 0
0.28 0.5 0.335714285714286 0.4 0.346 0.316
0.54 0.106060606060606 0.41304347826087 0.15 0.409818181818182 0.423
0.52 0.106060606060606 0.378571428571429 0.15 0.395818181818182 0.409
0.3 0.5 0.385714285714286 0.4 0.36 0.33
0.291666666666667 0.5 0.342857142857143 0.4 0.354166666666667 0.324166666666667
0.52 0.106060606060606 0.178571428571429 0.15 0.395818181818182 0.409
0 0 0 0 0 0
0.5 0.106060606060606 0.188405797101449 0.15 0.381818181818182 0.395
0.270833333333333 0.409090909090909 0.138461538461538 0.45 0.312310606060606 0.324583333333333
0.4 0.318181818181818 0.135714285714286 0.3 0.375454545454545 0.37
0.26 0.257575757575758 0.0507246376811594 0 0.259272727272727 0.182
0 0 0.0571428571428572 0 0 0
0 0 0.0571428571428572 0 0 0
0.02 0 0.0142857142857142 0 0.014 0.014
0.32 0.363636363636364 0.35 0.5 0.333090909090909 0.374
0.08 0 0.0714285714285714 0 0.056 0.056
0.14 0 0.192857142857143 0.05 0.098 0.113
0.26 0.378787878787879 0.107142857142857 0.45 0.295636363636364 0.317
0.229166666666667 0.242424242424242 0.142857142857143 0 0.233143939393939 0.160416666666667
0.145833333333333 0.0303030303030303 0.198529411764706 0.05 0.111174242424242 0.117083333333333
0.22 0.348484848484849 0.121428571428571 0.55 0.258545454545455 0.319
0.44 0.393939393939394 0.635714285714286 0.45 0.426181818181818 0.443
0.44 0.393939393939394 0.564285714285714 0.45 0.426181818181818 0.443
0 0 0.0714285714285714 0 0 0
0.34 0.378787878787879 0.338235294117647 0.6 0.351636363636364 0.418
0.304347826086957 0.21875 0.104477611940298 0 0.27866847826087 0.21304347826087
0.48 0.575757575757576 0.25 0.6 0.508727272727273 0.516
0.26 0.242424242424242 0.107142857142857 0 0.254727272727273 0.182
0.48 0.606060606060606 0.192857142857143 0.611111111111111 0.517818181818182 0.519333333333333
0.48 0.303030303030303 0.221428571428571 0 0.426909090909091 0.336
0.04 0.0151515151515151 0.00714285714285712 0 0.0325454545454545 0.028
0.04 0.0909090909090909 0.1 0.2 0.0552727272727273 0.088
0.12 0.121212121212121 0.268115942028985 0.3 0.120363636363636 0.174
0.28 0.0151515151515151 0.00714285714285712 0 0.200545454545455 0.196
0.1 0.303030303030303 0.335714285714286 0.3 0.160909090909091 0.16
0.1 0.318181818181818 0.333333333333333 0.3 0.165454545454545 0.16
0 0.136363636363636 0.0428571428571428 0.15 0.0409090909090908 0.045
0.28 0.151515151515151 0.4 0.15 0.241454545454545 0.241
0.28 0.0151515151515151 0.00714285714285712 0 0.200545454545455 0.196
0 0 0.0507246376811594 0 0 0
0.0600000000000001 0 0.135714285714286 0 0.0420000000000001 0.0420000000000001
0.12 0.287878787878788 0.0285714285714286 0.3 0.170363636363636 0.174
0.0600000000000001 0 0.157142857142857 0 0.0420000000000001 0.0420000000000001
0 0 0.00714285714285712 0 0 0
0.34 0.151515151515151 0.378571428571429 0.15 0.283454545454545 0.283
0.25 0.0151515151515151 0.0285714285714286 0 0.179545454545455 0.175
0.1 0.166666666666667 0.0579710144927537 0.3 0.12 0.16
0.08 0.166666666666667 0.0357142857142857 0.3 0.106 0.146
0 0 0.202898550724638 0 0 0
0 0.0151515151515151 0.15 0 0.00454545454545453 0
0.36 0.212121212121212 0.221428571428571 0.3 0.315636363636364 0.342
0.36 0.212121212121212 0.221428571428571 0.3 0.315636363636364 0.342
0 0 0 0 0 0
0.34 0.242424242424242 0.328571428571429 0.3 0.310727272727273 0.328
0 0 0.0714285714285714 0 0 0
0.416666666666667 0.757575757575758 0.607142857142857 0.5 0.518939393939394 0.441666666666667
0.4 0.757575757575758 0.602941176470588 0.5 0.507272727272727 0.43
0.4 0.757575757575758 0.635714285714286 0.5 0.507272727272727 0.43
0 0 0.0142857142857142 0 0 0
0.36 0.590909090909091 0.292857142857143 0.5 0.429272727272727 0.402
0.36 0.590909090909091 0.292857142857143 0.5 0.429272727272727 0.402
0.36 0.590909090909091 0.289855072463768 0.5 0.429272727272727 0.402
0.416666666666667 0.787878787878788 0.592857142857143 0.5 0.528030303030303 0.441666666666667
0.02 0.257575757575758 0.0857142857142857 0.05 0.0912727272727274 0.029
0.42 0.0909090909090909 0.242857142857143 0.3 0.321272727272727 0.384
0.02 0.242424242424242 0 0.05 0.0867272727272726 0.029
0.38 0.0151515151515151 0.0857142857142857 0.15 0.270545454545454 0.311
0 0.0757575757575758 0.132352941176471 0 0.0227272727272727 0
0.04 0.166666666666667 0.00714285714285712 0 0.0780000000000001 0.028
0.44 0.348484848484849 0.314285714285714 0.3 0.412545454545455 0.398
0.0600000000000001 0.348484848484849 0.214285714285714 0.05 0.146545454545455 0.0570000000000001
0.28 0.318181818181818 0.378571428571429 0.1 0.291454545454545 0.226
0.28 0.333333333333333 0.378571428571429 0.1 0.296 0.226
0.26 0.293103448275862 0.239130434782609 0.2 0.269931034482759 0.242
0.1 0.0757575757575758 0.192857142857143 0 0.0927272727272727 0.07
0.14 0.0757575757575758 0.157142857142857 0.1 0.120727272727273 0.128
0.26 0.484375 0.0285714285714286 0.4 0.3273125 0.302
0.38 0.378787878787879 0.342857142857143 0.3 0.379636363636364 0.356
0.28 0.333333333333333 0.228571428571429 0.1 0.296 0.226
0.26 0.348484848484849 0.0571428571428572 0.1 0.286545454545455 0.212
0.26 0.348484848484849 0.257142857142857 0.1 0.286545454545455 0.212
0.28 0.424242424242424 0.347826086956522 0.1 0.323272727272727 0.226
0 0 0.2 0 0 0
0 0 0.107142857142857 0 0 0
0.28 0.424242424242424 0.0571428571428572 0.1 0.323272727272727 0.226
0.28 0.424242424242424 0.0571428571428572 0.1 0.323272727272727 0.226
0 0 0.0378787878787878 0 0 0
0.08 0 0.159420289855073 0 0.056 0.056
0.28 0.0606060606060606 0.335714285714286 0.7 0.214181818181818 0.406
0 0 0.0227272727272727 0 0 0
0.48 0.166666666666667 0.369565217391304 0.8 0.386 0.576
0.46 0.757575757575758 0.35 0.2 0.549272727272727 0.382
0.02 0.0757575757575758 0.0428571428571428 0 0.0367272727272727 0.014
0.44 0.166666666666667 0.347826086956522 0.8 0.358 0.548
0 0 0.135714285714286 0 0 0
0 0 0.0214285714285715 0 0 0
0.104166666666667 0.0757575757575758 0.128787878787879 0 0.0956439393939396 0.0729166666666669
0.1 0.0606060606060606 0.264285714285714 0 0.0881818181818182 0.07
0.46 0.757575757575758 0.364285714285714 0.2 0.549272727272727 0.382
0.04 0 0 0 0.028 0.028
0 0 0.0428571428571428 0 0 0
0.1 0.0606060606060606 0.231884057971015 0 0.0881818181818182 0.07
0.46 0.757575757575758 0.367647058823529 0.2 0.549272727272727 0.382
0.44 0.181818181818182 0.434782608695652 0.8 0.362545454545455 0.548
0 0 0.125 0 0 0
0 0 0.072463768115942 0 0 0
0.28 0.303030303030303 0.2 0.15 0.286909090909091 0.241
0.22 0.378787878787879 0.214285714285714 0.1 0.267636363636364 0.184
0.520833333333333 0.378787878787879 0.642857142857143 0.75 0.478219696969697 0.589583333333333
0.26 0.242424242424242 0.121428571428571 0.15 0.254727272727273 0.227
0.26 0.242424242424242 0.121428571428571 0.15 0.254727272727273 0.227
0.26 0.242424242424242 0.0857142857142857 0.15 0.254727272727273 0.227
0.26 0.242424242424242 0.114285714285714 0.15 0.254727272727273 0.227
0.28 0.303030303030303 0.264285714285714 0.15 0.286909090909091 0.241
0.32 0.0454545454545454 0.376923076923077 0.666666666666667 0.237636363636364 0.424
0.25 0.257575757575758 0.166666666666667 0.15 0.252272727272727 0.22
0.26 0.257575757575758 0.0434782608695652 0.15 0.259272727272727 0.227
0 0 0.00724637681159424 0 0 0
0.0208333333333334 0.03125 0.0441176470588235 0 0.0239583333333334 0.0145833333333334
0 0 0.0285714285714286 0 0 0
0 0.203125 0.0285714285714286 0.1 0.0609375 0.03
0 0.0151515151515151 0.1 0 0.00454545454545453 0
0.7 0.545454545454545 0.1 0.55 0.653636363636363 0.655
0.22 0.166666666666667 0.485714285714286 0.2 0.204 0.214
0.22 0.166666666666667 0.478571428571429 0.2 0.204 0.214
0 0 0.0142857142857142 0 0 0
0.32 0.393939393939394 0.807142857142857 0.25 0.342181818181818 0.299
0.4 0.212121212121212 0.35 0.2 0.343636363636364 0.34
0.4 0.212121212121212 0.335714285714286 0.2 0.343636363636364 0.34
0.239130434782609 0.3125 0.135714285714286 0.1 0.261141304347826 0.197391304347826
0.3 0.318181818181818 0.314285714285714 0.1 0.305454545454545 0.24
0.28 0.546875 0.0285714285714286 0.6 0.3600625 0.376
0.18 0.121212121212121 0.514285714285714 0 0.162363636363636 0.126
0.291666666666667 0.53030303030303 0.0289855072463768 0.6 0.363257575757576 0.384166666666667
0.48 0.333333333333333 0.285714285714286 0.1 0.436 0.366
0.48 0.333333333333333 0.285714285714286 0.1 0.436 0.366
0.28 0.515151515151515 0 0.6 0.350545454545454 0.376
0.3 0.333333333333333 0.178571428571429 0.1 0.31 0.24
0.0600000000000001 0 0.0642857142857143 0.1 0.0420000000000001 0.0720000000000001
0 0 0.00714285714285712 0 0 0
0.375 0.318181818181818 0.318840579710145 0.25 0.357954545454545 0.3375
0.1 0.136363636363636 0.0571428571428572 0.1 0.110909090909091 0.1
0.38 0.303030303030303 0.292857142857143 0.25 0.356909090909091 0.341
0 0 0 0.1 0 0.03
0.26 0.590909090909091 0.119402985074627 0.7 0.359272727272727 0.392
0 0 0.0285714285714286 0 0 0
0 0 0.082089552238806 0 0 0
0.26 0.590909090909091 0.328571428571429 0.7 0.359272727272727 0.392
0.52 0.378787878787879 0.477941176470588 0.15 0.477636363636364 0.409
0.12 0.121212121212121 0.0285714285714286 0 0.120363636363636 0.084
0.22 0.0303030303030303 0.178571428571429 0.15 0.163090909090909 0.199
0.52 0.378787878787879 0.492857142857143 0.15 0.477636363636364 0.409
0.22 0.0303030303030303 0.178571428571429 0.15 0.163090909090909 0.199
0.56 0.166666666666667 0.5 0.15 0.442 0.437
0.56 0.166666666666667 0.5 0.15 0.442 0.437
0.56 0.166666666666667 0.5 0.15 0.442 0.437
0.12 0.109375 0.05 0 0.1168125 0.084
0.22 0.0303030303030303 0.183823529411765 0.15 0.163090909090909 0.199
0.52 0.363636363636364 0.542857142857143 0.15 0.473090909090909 0.409
0.22 0.0303030303030303 0.173913043478261 0.15 0.163090909090909 0.199
0.22 0.0303030303030303 0.178571428571429 0.15 0.163090909090909 0.199
0 0.0303030303030303 0 0 0.00909090909090909 0
0.38 0.666666666666667 0.142857142857143 0.65 0.466 0.461
0 0.0303030303030303 0.15 0 0.00909090909090909 0
0.28 0.166666666666667 0.814285714285714 0.1 0.246 0.226
0.56 0.181818181818182 0.5 0.25 0.446545454545455 0.467
0.02 0 0.228571428571429 0 0.014 0.014
0.6 0.046875 0.542857142857143 0.3 0.4340625 0.51
0.04 0.151515151515151 0.371428571428571 0.25 0.0734545454545453 0.103
0 0 0.0514705882352942 0 0 0
0.3 0.863636363636364 0.36231884057971 0.7 0.469090909090909 0.42
0 0 0 0 0 0
0.3125 0.0303030303030303 0.192857142857143 0.4 0.227840909090909 0.33875
0.3 0.0909090909090909 0.228571428571429 0.3 0.237272727272727 0.3
0.34 0.818181818181818 0.0642857142857143 0.35 0.483454545454545 0.343
0 0 0.0428571428571428 0 0 0
0.48 0.393939393939394 0.1 0.35 0.454181818181818 0.441
0.19047619047619 0.0151515151515151 0.173913043478261 0.25 0.137878787878788 0.208333333333333
0.14 0.590909090909091 0.426470588235294 0.25 0.275272727272727 0.173
0 0 0.157142857142857 0 0 0
0 0.439393939393939 0.0652173913043478 0.2 0.131818181818182 0.06
0 0.439393939393939 0.107142857142857 0.2 0.131818181818182 0.06
0 0 0.185714285714286 0 0 0
0 0.439393939393939 0.807142857142857 0.2 0.131818181818182 0.06
0 0.439393939393939 0.807142857142857 0.2 0.131818181818182 0.06
0 0 0.185714285714286 0 0 0
0 0.439393939393939 0.721428571428571 0.2 0.131818181818182 0.06
0 0.439393939393939 0.72463768115942 0.2 0.131818181818182 0.06
0 0 0.173913043478261 0 0 0
0 0 0.0928571428571429 0 0 0
0.08 0.696969696969697 0.55 0.45 0.265090909090909 0.191
0.02 0.742424242424242 0.685714285714286 0.6 0.236727272727273 0.194
0 0.0303030303030303 0.221428571428571 0 0.00909090909090909 0
0.02 0.121212121212121 0.0214285714285715 0.15 0.0503636363636363 0.059
0 0.0303030303030303 0.15 0 0.00909090909090909 0
0 0.424242424242424 0.521428571428571 0.35 0.127272727272727 0.105
0 0.196969696969697 0.17910447761194 0.1 0.0590909090909091 0.03
0.04 0.696969696969697 0.592857142857143 0.5 0.237090909090909 0.178
0.04 0.636363636363636 0.391304347826087 0.5 0.218909090909091 0.178
0.04 0.636363636363636 0.376811594202899 0.5 0.218909090909091 0.178
0 0.409090909090909 0.0928571428571429 0.35 0.122727272727273 0.105
0 0 0.0144927536231884 0 0 0
0 0 0.0144927536231884 0 0 0
0 0.181818181818182 0.342857142857143 0 0.0545454545454546 0
0.02 0.257575757575758 0.0507246376811594 0.1 0.0912727272727274 0.044
0 0.348484848484849 0.0714285714285714 0.5 0.104545454545455 0.15
0 0.34375 0.0714285714285714 0.5 0.103125 0.15
0.02 0 0 0 0.014 0.014
0 0.181818181818182 0.257142857142857 0 0.0545454545454546 0
0.02 0.606060606060606 0.27536231884058 0.6 0.195818181818182 0.194
0.02 0.272727272727273 0.05 0.1 0.0958181818181819 0.044
0 0.181818181818182 0.35 0 0.0545454545454546 0
0 0.338709677419355 0.0652173913043478 0.5 0.101612903225806 0.15
0 0 0 0 0 0
0.02 0.272727272727273 0.0367647058823529 0.1 0.0958181818181819 0.044
0 0 0.0285714285714286 0 0 0
0.02 0.272727272727273 0.0285714285714286 0.1 0.0958181818181819 0.044
0 0 0 0 0 0
0.02 0.272727272727273 0.0285714285714286 0.1 0.0958181818181819 0.044
0.0208333333333334 0.272727272727273 0.114285714285714 0.1 0.0964015151515153 0.0445833333333334
0.02 0.272727272727273 0.321428571428571 0.1 0.0958181818181819 0.044
0.02 0.272727272727273 0.307142857142857 0.1 0.0958181818181819 0.044
0 0 0.0285714285714286 0 0 0
0 0 0 0 0 0
0 0.515151515151515 0.728571428571429 0.45 0.154545454545455 0.135
0 0.515151515151515 0.463768115942029 0.45 0.154545454545455 0.135
0 0 0 0 0 0
0 0.5 0.45 0.45 0.15 0.135
0 0 0 0 0 0
0 0 0.0857142857142857 0 0 0
0 0 0 0 0 0
0 0.515151515151515 0.728571428571429 0.45 0.154545454545455 0.135
0 0.515151515151515 0.65 0.45 0.154545454545455 0.135
0.02 0.606060606060606 0.478571428571429 0.55 0.195818181818182 0.179
0.02 0.272727272727273 0.114285714285714 0.1 0.0958181818181819 0.044
0.02 0.272727272727273 0.192857142857143 0.05 0.0958181818181819 0.029
0 0.121212121212121 0.0571428571428572 0 0.0363636363636363 0
0 0.121212121212121 0.0642857142857143 0 0.0363636363636363 0
0 0.109375 0.164285714285714 0 0.0328125 0
0 0.0303030303030303 0.157142857142857 0 0.00909090909090909 0
0.04 0.803030303030303 0.664285714285714 0.65 0.268909090909091 0.223
0 0.106060606060606 0.0642857142857143 0 0.0318181818181818 0
0 0.151515151515151 0.285714285714286 0 0.0454545454545453 0
0 0.106060606060606 0.123188405797101 0 0.0318181818181818 0
0 0.121212121212121 0.121428571428571 0 0.0363636363636363 0
0 0.121212121212121 0.121428571428571 0 0.0363636363636363 0
0.0600000000000001 0.787878787878788 0.871428571428571 0.55 0.278363636363636 0.207
0 0.0303030303030303 0.314285714285714 0 0.00909090909090909 0
0 0.0303030303030303 0.192857142857143 0 0.00909090909090909 0
0 0.0303030303030303 0.157142857142857 0 0.00909090909090909 0
0 0 0.0857142857142857 0 0 0
0 0 0 0 0 0
0 0.0303030303030303 0.192857142857143 0 0.00909090909090909 0
0 0.121212121212121 0.492857142857143 0 0.0363636363636363 0
0.02 0.666666666666667 0.178571428571429 0.55 0.214 0.179
0 0 0 0 0 0
0 0 0.05 0 0 0
0.08 0.671875 0.335714285714286 0.55 0.2575625 0.221
0 0 0.05 0 0 0
0 0 0.0642857142857143 0 0 0
0 0 0.114285714285714 0 0 0
0 0 0.0714285714285714 0 0 0
0.02 0.696969696969697 0.1 0.6 0.223090909090909 0.194
0 0.0303030303030303 0.0289855072463768 0 0.00909090909090909 0
0 0 0 0 0 0
0.08 0.772727272727273 0.785714285714286 0.7 0.287818181818182 0.266
0.08 0.772727272727273 0.671428571428571 0.7 0.287818181818182 0.266
0 0 0.0642857142857143 0 0 0
0 0 0 0 0 0
0 0 0.0571428571428572 0 0 0
0 0 0 0 0 0
0.0600000000000001 0.666666666666667 0.428571428571429 0.6 0.242 0.222
0 0 0 0 0 0
0 0 0.0785714285714286 0 0 0
0.12 0.803030303030303 0.907142857142857 0.7 0.324909090909091 0.294
0 0 0 0 0 0
0 0 0.0285714285714286 0 0 0
0 0 0.0285714285714286 0 0 0
0 0 0.0285714285714286 0 0 0
0 0 0.0285714285714286 0 0 0
0 0 0.00714285714285712 0 0 0
0.12 0.818181818181818 0.835714285714286 0.7 0.329454545454545 0.294
0 0.0303030303030303 0.328571428571429 0 0.00909090909090909 0
0.02 0.651515151515151 0.192857142857143 0.6 0.209454545454545 0.194
0.02 0.651515151515151 0.391304347826087 0.6 0.209454545454545 0.194
0 0.0303030303030303 0.00714285714285712 0 0.00909090909090909 0
0.0600000000000001 0.681818181818182 0.528571428571429 0.6 0.246545454545455 0.222
0.0600000000000001 0.65625 0.521428571428571 0.6 0.238875 0.222
0 0 0.0285714285714286 0 0 0
0 0 0.0362318840579711 0 0 0
0 0 0.0285714285714286 0 0 0
0 0 0.0785714285714286 0 0 0
0 0.0303030303030303 0.212121212121212 0 0.00909090909090909 0
0.0600000000000001 0.651515151515151 0.735714285714286 0.6 0.237454545454545 0.222
0 0.0303030303030303 0.144927536231884 0 0.00909090909090909 0
0.04 0 0.0928571428571429 0 0.028 0.028
0.02 0.303030303030303 0 0.05 0.104909090909091 0.029
0 0 0.0785714285714286 0 0 0
0.0600000000000001 0.136363636363636 0 0.35 0.0829090909090909 0.147
0 0 0.0357142857142857 0 0 0
0 0 0.0367647058823529 0 0 0
0 0 0.0357142857142857 0 0 0
0 0 0.253623188405797 0 0 0
0.02 0.606060606060606 0.514285714285714 0.35 0.195818181818182 0.119
0.08 0.106060606060606 0.0928571428571429 0.35 0.0878181818181818 0.161
0.02 0.303030303030303 0.0857142857142857 0.05 0.104909090909091 0.029
0.104166666666667 0 0.0373134328358209 0 0.0729166666666669 0.0729166666666669
0.12 0.303030303030303 0.157142857142857 0.3 0.174909090909091 0.174
0.14 0.136363636363636 0.0928571428571429 0 0.138909090909091 0.098
0.02 0.287878787878788 0.183823529411765 0.05 0.100363636363636 0.029
0.18 0.121212121212121 0.101449275362319 0.1 0.162363636363636 0.156
0.326086956521739 0.378787878787879 0.102941176470588 0.15 0.341897233201581 0.273260869565217
0.3 0.651515151515151 0.707142857142857 0.45 0.405454545454545 0.345
0.28 0.136363636363636 0.0785714285714286 0.1 0.236909090909091 0.226
0 0 0 0 0 0
0.28 0.136363636363636 0.107142857142857 0.0555555555555556 0.236909090909091 0.212666666666667
0.02 0.515151515151515 0.6 0.35 0.168545454545454 0.119
0.32 0.121212121212121 0.0785714285714286 0.1 0.260363636363636 0.254
0 0 0.314285714285714 0 0 0
0 0 0.101449275362319 0 0 0
0.32 0.636363636363636 0.578571428571429 0.45 0.414909090909091 0.359
0.58 0.348484848484849 0.285714285714286 0.55 0.510545454545455 0.571
0.02 0.227272727272727 0.0357142857142857 0.05 0.0821818181818181 0.029
0 0.0151515151515151 0 0 0.00454545454545453 0
0 0 0.171428571428571 0 0 0
0.0208333333333334 0.0454545454545454 0.246376811594203 0 0.028219696969697 0.0145833333333334
0.0833333333333334 0.078125 0.471428571428571 0 0.0817708333333334 0.0583333333333334
0 0.0454545454545454 0.228571428571429 0 0.0136363636363636 0
0 0.0454545454545454 0.228571428571429 0 0.0136363636363636 0
0.32 0.621212121212121 0.342857142857143 0.7 0.410363636363636 0.434
0.3 0.0303030303030303 0.0507246376811594 0.15 0.219090909090909 0.255
0.36 0.621212121212121 0.253623188405797 0.75 0.438363636363636 0.477
0 0 0.0642857142857143 0 0 0
0.38 0.621212121212121 0.253623188405797 0.75 0.452363636363636 0.491
0.0600000000000001 0.0757575757575758 0.285714285714286 0 0.0647272727272728 0.0420000000000001
0.0600000000000001 0.0757575757575758 0.0289855072463768 0 0.0647272727272728 0.0420000000000001
0 0 0.0642857142857143 0 0 0
0.08 0.0757575757575758 0.385714285714286 0 0.0787272727272727 0.056
0.0833333333333334 0.078125 0.207142857142857 0 0.0817708333333334 0.0583333333333334
0.08 0.0757575757575758 0.221428571428571 0 0.0787272727272727 0.056
0 0 0.0285714285714286 0 0 0
0.4 0.651515151515151 0.25 0.85 0.475454545454545 0.535
0 0 0.128571428571429 0 0 0
0.48 0.106060606060606 0.0571428571428572 0.2 0.367818181818182 0.396
0.48 0.106060606060606 0.0571428571428572 0.2 0.367818181818182 0.396
0.14 0.333333333333333 0.371428571428571 0.05 0.198 0.113
0.16 0.333333333333333 0.380597014925373 0.05 0.212 0.127
0.14 0.333333333333333 0.371428571428571 0.05 0.198 0.113
0.14 0.265625 0.340579710144927 0.05 0.1776875 0.113
0 0 0 0 0 0
0.08 0.272727272727273 0.0571428571428572 0.15 0.137818181818182 0.101
0 0.272727272727273 0 0.15 0.0818181818181819 0.045
0.08 0.272727272727273 0.0579710144927537 0.15 0.137818181818182 0.101
0.08 0.272727272727273 0.0579710144927537 0.15 0.137818181818182 0.101
0.14 0.303030303030303 0.166666666666667 0.05 0.188909090909091 0.113
0.08 0.272727272727273 0.0579710144927537 0.15 0.137818181818182 0.101
0.08 0.272727272727273 0.0571428571428572 0.15 0.137818181818182 0.101
0.1 0.272727272727273 0.0571428571428572 0.15 0.151818181818182 0.115
0.1 0.272727272727273 0.0571428571428572 0.15 0.151818181818182 0.115
0 0.272727272727273 0 0.15 0.0818181818181819 0.045
0.1 0.272727272727273 0.0571428571428572 0.15 0.151818181818182 0.115
0.1 0.272727272727273 0.0571428571428572 0.15 0.151818181818182 0.115
0.08 0.272727272727273 0.0642857142857143 0.15 0.137818181818182 0.101
0.12 0.303030303030303 0.404411764705882 0.05 0.174909090909091 0.099
0.46 0.0909090909090909 0.0428571428571428 0.2 0.349272727272727 0.382
0.104166666666667 0.287878787878788 0.0882352941176471 0.15 0.159280303030303 0.117916666666667
0 0 0 0 0 0
0.44 0.0757575757575758 0.192857142857143 0.2 0.330727272727273 0.368
0.04 0.0151515151515151 0.0571428571428572 0 0.0325454545454545 0.028
0.18 0.333333333333333 0.0785714285714286 0.1 0.226 0.156
0.48 0.318181818181818 0.13768115942029 0.65 0.431454545454545 0.531
0.48 0.0757575757575758 0.121428571428571 0.6 0.358727272727273 0.516
0 0 0.214285714285714 0 0 0
0.08 0.46969696969697 0.557142857142857 0.05 0.196909090909091 0.071
0.42 0.166666666666667 0.260869565217391 0.55 0.344 0.459
0.22 0.0303030303030303 0.264285714285714 0.1 0.163090909090909 0.184
0 0 0.0642857142857143 0 0 0
0.46 0.257575757575758 0.0714285714285714 0.6 0.399272727272727 0.502
0 0.212121212121212 0.00714285714285712 0 0.0636363636363636 0
0.04 0.151515151515151 0.594202898550725 0 0.0734545454545453 0.028
0 0 0.0785714285714286 0 0 0
0.16 0.257575757575758 0.308823529411765 0.222222222222222 0.189272727272727 0.178666666666667
0.02 0.121212121212121 0 0 0.0503636363636363 0.014
0.02 0 0 0 0.014 0.014
0.3125 0.272727272727273 0 0.277777777777778 0.300568181818182 0.302083333333333
0.44 0.348484848484849 0.192857142857143 0.5 0.412545454545455 0.458
0.12 0.121212121212121 0.789855072463768 0 0.120363636363636 0.084
0.02 0.121212121212121 0 0 0.0503636363636363 0.014
0.44 0.348484848484849 0.195652173913043 0.5 0.412545454545455 0.458
0 0 0.0571428571428572 0 0 0
0.26 0.196969696969697 0.05 0.5 0.241090909090909 0.332
0.44 0.545454545454545 0.00714285714285712 0.5 0.471636363636364 0.458
0.14 0.272727272727273 0.00724637681159424 0.2 0.179818181818182 0.158
0.44 0.545454545454545 0.00714285714285712 0.5 0.471636363636364 0.458
0 0 0.0428571428571428 0 0 0
0.375 0.46969696969697 0.307142857142857 0.5 0.403409090909091 0.4125
0.02 0 0.00724637681159424 0 0.014 0.014
0 0 0.114285714285714 0 0 0
0.0208333333333334 0 0 0 0.0145833333333334 0.0145833333333334
0.04 0.0151515151515151 0.164285714285714 0 0.0325454545454545 0.028
0.26 0.393939393939394 0.414285714285714 0.35 0.300181818181818 0.287
0.26 0.393939393939394 0.414285714285714 0.35 0.300181818181818 0.287
0 0 0.00714285714285712 0 0 0
0.26 0.378787878787879 0.35 0.3 0.295636363636364 0.272
0 0 0.00714285714285712 0 0 0
0.28 0.378787878787879 0.333333333333333 0.333333333333333 0.309636363636364 0.296
0 0 0.00724637681159424 0 0 0
0.02 0.363636363636364 0 0.222222222222222 0.123090909090909 0.0806666666666666
0.26 0.0151515151515151 0.457142857142857 0.1 0.186545454545455 0.212
0.18 0.318181818181818 0.435714285714286 0.15 0.221454545454545 0.171
0.12 0.333333333333333 0.485714285714286 0.15 0.184 0.129
0.208333333333333 0.0606060606060606 0.0642857142857143 0 0.164015151515151 0.145833333333333
0.2 0.0606060606060606 0.0214285714285715 0 0.158181818181818 0.14
0.0208333333333334 0 0.0579710144927537 0 0.0145833333333334 0.0145833333333334
0.16 0.303030303030303 0.152173913043478 0.55 0.202909090909091 0.277
0.16 0.306451612903226 0.357142857142857 0.55 0.203935483870968 0.277
0.16 0.303030303030303 0.202898550724638 0.55 0.202909090909091 0.277
0 0 0.107142857142857 0 0 0
0.16 0.303030303030303 0.214285714285714 0.55 0.202909090909091 0.277
0.16 0.0454545454545454 0.185714285714286 0 0.125636363636364 0.112
0.16 0.046875 0.185714285714286 0 0.1260625 0.112
0.16 0.0454545454545454 0.185714285714286 0 0.125636363636364 0.112
0.16 0.318181818181818 0.463768115942029 0.55 0.207454545454545 0.277
0 0 0.107142857142857 0 0 0
0.56 0.136363636363636 0.121428571428571 0.1 0.432909090909091 0.422
0.16 0.109375 0.391304347826087 0 0.1448125 0.112
0.66 0.378787878787879 0.321428571428571 0.2 0.575636363636364 0.522
0.1 0.196969696969697 0.00724637681159424 0.1 0.129090909090909 0.1
0.56 0.151515151515151 0.05 0.1 0.437454545454545 0.422
0.34 0.272727272727273 0.578571428571429 0.35 0.319818181818182 0.343
0.1 0.227272727272727 0.0857142857142857 0.1 0.138181818181818 0.1
0.34 0.272727272727273 0.58695652173913 0.35 0.319818181818182 0.343
0 0 0.0714285714285714 0 0 0
0.1 0.227272727272727 0.0857142857142857 0.1 0.138181818181818 0.1
0 0 0.0785714285714286 0 0 0
0.1 0.234375 0.00714285714285712 0.1 0.1403125 0.1
0.369565217391304 0.272727272727273 0.579710144927536 0.35 0.340513833992095 0.363695652173913
0 0 0.0142857142857142 0 0 0
0.44 0.5 0.778571428571429 0.45 0.458 0.443
0 0 0 0 0 0
0.12 0.196969696969697 0.00714285714285712 0.1 0.143090909090909 0.114
0.16 0.454545454545455 0.121428571428571 0.85 0.248363636363636 0.367
0.18 0.287878787878788 0.507142857142857 0.05 0.212363636363636 0.141
0.18 0.287878787878788 0.5 0.05 0.212363636363636 0.141
0.18 0.287878787878788 0.5 0.05 0.212363636363636 0.141
0.18 0.287878787878788 0.5 0.05 0.212363636363636 0.141
0.12 0.166666666666667 0.130434782608696 0.45 0.134 0.219
0 0.0454545454545454 0.00714285714285712 0 0.0136363636363636 0
0.12 0.212121212121212 0.142857142857143 0.45 0.147636363636364 0.219
0 0 0.1 0 0 0
0.28 0.5 0.921428571428571 0.4 0.346 0.316
0.12 0.212121212121212 0.142857142857143 0.45 0.147636363636364 0.219
0.28 0.484848484848485 0.95 0.45 0.341454545454545 0.331
0.18 0.333333333333333 0.678571428571429 0 0.226 0.126
0.18 0.333333333333333 0.592857142857143 0 0.226 0.126
0.18 0.333333333333333 0.657142857142857 0 0.226 0.126
0.12 0.121212121212121 0.2 0.25 0.120363636363636 0.159
0.18 0.318181818181818 0.657142857142857 0 0.221454545454545 0.126
0.12 0.121212121212121 0.128571428571429 0.25 0.120363636363636 0.159
0.3125 0.454545454545455 0.878571428571429 0.25 0.355113636363636 0.29375
0.12 0.136363636363636 0.15 0.25 0.124909090909091 0.159
0.18 0.333333333333333 0.707142857142857 0 0.226 0.126
0 0.0151515151515151 0 0 0.00454545454545453 0
0.18 0.333333333333333 0.592857142857143 0 0.226 0.126
0.125 0.121212121212121 0.15 0.25 0.123863636363636 0.1625
0.12 0.136363636363636 0.15 0.25 0.124909090909091 0.159
0 0.0151515151515151 0 0 0.00454545454545453 0
0.28 0.636363636363636 0.828571428571429 0.25 0.386909090909091 0.271
0.1 0.121212121212121 0.15 0.25 0.106363636363636 0.145
0 0 0.05 0 0 0
0.1 0.121212121212121 0.15 0.25 0.106363636363636 0.145
0.62 0.409090909090909 0.171428571428571 0.45 0.556727272727273 0.569
0.22 0.575757575757576 0.7 0.55 0.326727272727273 0.319
0.62 0.424242424242424 0.185714285714286 0.45 0.561272727272727 0.569
0.18 0.0151515151515151 0.1 0 0.130545454545455 0.126
0.16 0.0151515151515151 0.1 0 0.116545454545455 0.112
0.22 0.590909090909091 0.55 0.55 0.331272727272727 0.319
0.3 0.532258064516129 0.95 0.45 0.369677419354839 0.345
0 0 0.0142857142857142 0 0 0
0 0 0.00714285714285712 0 0 0
0.14 0.575757575757576 0.869565217391304 0.4 0.270727272727273 0.218
0.14 0.575757575757576 0.871428571428571 0.4 0.270727272727273 0.218
0 0 0.0571428571428572 0 0 0
0.16 0 0.0579710144927537 0 0.112 0.112
0 0 0.0714285714285714 0 0 0
0 0 0.0642857142857143 0 0 0
0 0 0.0571428571428572 0 0 0
0 0 0.0214285714285715 0 0 0
0 0.0757575757575758 0 0 0.0227272727272727 0
0.22 0.0606060606060606 0.364285714285714 0 0.172181818181818 0.154
0 0.0757575757575758 0 0 0.0227272727272727 0
0 0 0 0 0 0
0 0.0757575757575758 0 0 0.0227272727272727 0
0 0.0757575757575758 0 0 0.0227272727272727 0
0 0 0.00714285714285712 0 0 0
0.2 0.106060606060606 0.340579710144927 0 0.171818181818182 0.14
0.2 0.106060606060606 0.335714285714286 0 0.171818181818182 0.14
0.208333333333333 0.109375 0.335714285714286 0 0.178645833333333 0.145833333333333
0.2 0.09375 0.260869565217391 0 0.168125 0.14
0.2 0.0606060606060606 0.101449275362319 0 0.158181818181818 0.14
0.2 0.0606060606060606 0.1 0 0.158181818181818 0.14
0.238095238095238 0.106060606060606 0.304347826086957 0 0.198484848484848 0.166666666666667
0.22 0.106060606060606 0.328571428571429 0 0.185818181818182 0.154
0.22 0.106060606060606 0.328571428571429 0 0.185818181818182 0.154
0 0 0.121428571428571 0 0 0
0.2 0.106060606060606 0.228571428571429 0 0.171818181818182 0.14
0 0.0454545454545454 0.285714285714286 0 0.0136363636363636 0
0 0 0 0 0 0
0.2 0.109375 0.292857142857143 0 0.1728125 0.14
0.2 0.121212121212121 0.242857142857143 0 0.176363636363636 0.14
0 0 0.121428571428571 0 0 0
0.22 0.136363636363636 0.285714285714286 0.05 0.194909090909091 0.169
0.12 0.0757575757575758 0.321428571428571 0 0.106727272727273 0.084
0 0.136363636363636 0.05 0 0.0409090909090908 0
0 0 0.0785714285714286 0 0 0
0 0 0.0869565217391305 0 0 0
0.26 0.0151515151515151 0.157142857142857 0 0.186545454545455 0.182
0 0 0.0142857142857142 0 0 0
0.18 0.15625 0.314285714285714 0 0.172875 0.126
0 0 0.00714285714285712 0 0 0
0.26 0.151515151515151 0.35 0 0.227454545454545 0.182
0 0 0.0357142857142857 0 0 0
0 0.136363636363636 0.0217391304347826 0 0.0409090909090908 0
0 0 0.0428571428571428 0 0 0
0 0.257575757575758 0.0214285714285715 0.1 0.0772727272727274 0.03
0 0.166666666666667 0 0 0.0500000000000001 0
0.2 0.166666666666667 0.3 0 0.19 0.14
0.22 0 0.207142857142857 0 0.154 0.154
0.2 0 0.15 0 0.14 0.14
0.28 0.121212121212121 0 0.05 0.232363636363636 0.211
0.34 0.181818181818182 0.685714285714286 0.1 0.292545454545455 0.268
0.08 0.0303030303030303 0.507246376811594 0 0.0650909090909091 0.056
0.08 0.0303030303030303 0.25 0 0.0650909090909091 0.056
0 0 0.0428571428571428 0 0 0
0 0 0.0428571428571428 0 0 0
0.04 0.0454545454545454 0.1 0.1 0.0416363636363636 0.058
0 0 0.0942028985507246 0 0 0
0.3 0.0606060606060606 0.464285714285714 0.1 0.228181818181818 0.24
0.5 0.106060606060606 0.421428571428571 0.2 0.381818181818182 0.41
0.08 0.0151515151515151 0.228571428571429 0 0.0605454545454545 0.056
0.08 0.0151515151515151 0.210144927536232 0 0.0605454545454545 0.056
0.08 0.0151515151515151 0.214285714285714 0 0.0605454545454545 0.056
0.08 0.0151515151515151 0.214285714285714 0 0.0605454545454545 0.056
0.08 0.0151515151515151 0.214285714285714 0 0.0605454545454545 0.056
0 0 0.114285714285714 0 0 0
0.3 0.121212121212121 0.957142857142857 0.2 0.246363636363636 0.27
0.3 0.121212121212121 0.928571428571429 0.2 0.246363636363636 0.27
0.2 0 0.471014492753623 0.1 0.14 0.17
0.333333333333333 0.0454545454545454 0 0.1 0.246969696969697 0.263333333333333
0.08 0.0151515151515151 0.0214285714285715 0 0.0605454545454545 0.056
0.1 0.121212121212121 0.45 0.1 0.106363636363636 0.1
0.12 0.0151515151515151 0 0 0.0885454545454545 0.084
0 0 0.00714285714285712 0 0 0
0 0 0 0 0 0
0.54 0 0.8 0.2 0.378 0.438
0.54 0 0.8 0.2 0.378 0.438
0.4 0.5 0.282608695652174 0.35 0.43 0.385
0.22 0 0.414285714285714 0 0.154 0.154
0.4 0.484848484848485 0.268115942028985 0.35 0.425454545454545 0.385
0.4 0.484848484848485 0.292857142857143 0.35 0.425454545454545 0.385
0.02 0 0.0144927536231884 0 0.014 0.014
0.42 0.5 0.321428571428571 0.35 0.444 0.399
0 0.0909090909090909 0 0.25 0.0272727272727273 0.075
0.02 0 0.0869565217391305 0 0.014 0.014
0 0 0 0 0 0
0.0600000000000001 0.5 0.0142857142857142 0.1 0.192 0.0720000000000001
0 0 0.0588235294117647 0 0 0
0.28 0.0151515151515151 0.3 0 0.200545454545455 0.196
0.04 0.242424242424242 0.242857142857143 0.6 0.100727272727273 0.208
0 0 0.107142857142857 0 0 0
0 0.106060606060606 0.0285714285714286 0 0.0318181818181818 0
0.3 0.0909090909090909 0.114285714285714 0.15 0.237272727272727 0.255
0 0 0.0142857142857142 0 0 0
0 0.106060606060606 0.135714285714286 0 0.0318181818181818 0
0.02 0 0.0142857142857142 0 0.014 0.014
0.04 0.242424242424242 0.0142857142857142 0.6 0.100727272727273 0.208
0 0 0.121428571428571 0 0 0
0.04 0.348484848484849 0.297101449275362 0.45 0.132545454545455 0.163
0.64 0.560606060606061 0.0928571428571429 0.25 0.616181818181818 0.523
0 0 0.0785714285714286 0 0 0
0.4 0.272727272727273 0.271428571428571 0.45 0.361818181818182 0.415
0 0.227272727272727 0.617647058823529 0.3 0.0681818181818181 0.09
0 0.106060606060606 0.192857142857143 0.3 0.0318181818181818 0.09
0 0 0.0214285714285715 0 0 0
0 0.106060606060606 0.192857142857143 0.3 0.0318181818181818 0.09
0 0 0.278571428571429 0 0 0
0 0 0.192857142857143 0 0 0
0.1 0.484848484848485 0.0588235294117647 0.2 0.215454545454545 0.13
0 0.227272727272727 0.628571428571429 0.3 0.0681818181818181 0.09
0.0600000000000001 0.53030303030303 0.65 0.25 0.201090909090909 0.117
0 0.0303030303030303 0 0 0.00909090909090909 0
0 0 0.142857142857143 0 0 0
0.0416666666666666 0.46969696969697 0.1 0.3 0.170075757575758 0.119166666666667
0 0 0 0 0 0
0.48 0.03125 0 0.1 0.345375 0.366
0.0652173913043478 0.287878787878788 0.186567164179104 0.15 0.13201581027668 0.0906521739130434
0.54 0.0151515151515151 0.166666666666667 0.1 0.382545454545455 0.408
0.1 0.0303030303030303 0.235714285714286 0 0.0790909090909091 0.07
0.1 0.0303030303030303 0.235714285714286 0 0.0790909090909091 0.07
0.64 0.0454545454545454 0.4 0.1 0.461636363636364 0.478
0.64 0.0454545454545454 0.4 0.1 0.461636363636364 0.478
0.64 0.0454545454545454 0.5 0.1 0.461636363636364 0.478
0.541666666666667 0.0151515151515151 0.0285714285714286 0.1 0.383712121212121 0.409166666666667
0.1 0.0303030303030303 0.235714285714286 0 0.0790909090909091 0.07
0.04 0.424242424242424 0.0857142857142857 0.3 0.155272727272727 0.118
0.625 0.0454545454545454 0.414285714285714 0.1 0.451136363636364 0.4675
0.0600000000000001 0 0 0 0.0420000000000001 0.0420000000000001
0 0.378787878787879 0.0428571428571428 0.3 0.113636363636364 0.09
0.0600000000000001 0.287878787878788 0 0.05 0.128363636363636 0.0570000000000001
0 0 0.0285714285714286 0 0 0
0 0 0.0785714285714286 0 0 0
0 0.0151515151515151 0.0642857142857143 0 0.00454545454545453 0
0.12 0.0151515151515151 0 0 0.0885454545454545 0.084
0.32 0.242424242424242 0 0.45 0.296727272727273 0.359
0.28 0 0 0 0.196 0.196
0.32 0.242424242424242 0.152173913043478 0.45 0.296727272727273 0.359
0.295454545454545 0.242424242424242 0.142857142857143 0.45 0.279545454545454 0.341818181818182
0.12 0.0151515151515151 0 0 0.0885454545454545 0.084
0.12 0.0151515151515151 0 0 0.0885454545454545 0.084
0.4 0.712121212121212 0.478571428571429 0.55 0.493636363636364 0.445
0 0 0.171428571428571 0 0 0
0.12 0 0.171428571428571 0 0.084 0.084
0.125 0 0.292857142857143 0 0.0875 0.0875
0.12 0 0.0214285714285715 0 0.084 0.084
0.12 0 0.0214285714285715 0 0.084 0.084
0.34 0 0.0214285714285715 0 0.238 0.238
0.145833333333333 0 0 0 0.102083333333333 0.102083333333333
0.12 0 0.0217391304347826 0.05 0.084 0.099
0.12 0.0303030303030303 0.0214285714285715 0 0.0930909090909091 0.084
0.12 0.0303030303030303 0.0214285714285715 0 0.0930909090909091 0.084
0.36 0.0303030303030303 0.314285714285714 0.1 0.261090909090909 0.282
0.36 0.0303030303030303 0.130434782608696 0.1 0.261090909090909 0.282
0.16 0.0303030303030303 0.35 0 0.121090909090909 0.112
0.16 0.0303030303030303 0.0714285714285714 0 0.121090909090909 0.112
0.0600000000000001 0 0.05 0 0.0420000000000001 0.0420000000000001
0 0.287878787878788 0 0.75 0.0863636363636364 0.225
0.0600000000000001 0 0.05 0 0.0420000000000001 0.0420000000000001
0.16 0.0303030303030303 0.435714285714286 0.1 0.121090909090909 0.142
0.16 0.0454545454545454 0.371428571428571 0.1 0.125636363636364 0.142
0 0 0.05 0 0 0
0.14 0 0.0214285714285715 0 0.098 0.098
0.291666666666667 0.0303030303030303 0.221428571428571 0.1 0.213257575757576 0.234166666666667
0.5 0.0757575757575758 0.607142857142857 0.2 0.372727272727273 0.41
0.38 0.03125 0.328571428571429 0.1 0.275375 0.296
0.38 0.0303030303030303 0.328571428571429 0.1 0.275090909090909 0.296
0.12 0.0454545454545454 0 0.1 0.0976363636363636 0.114
0.5 0.0757575757575758 0.607142857142857 0.2 0.372727272727273 0.41
0.38 0.0303030303030303 0.328571428571429 0.1 0.275090909090909 0.296
0.38 0.0303030303030303 0.328571428571429 0.1 0.275090909090909 0.296
0.38 0.0303030303030303 0.421428571428571 0.1 0.275090909090909 0.296
0.14 0 0.114285714285714 0 0.098 0.098
0 0 0 0 0 0
0.5 0.0757575757575758 0.579710144927536 0.166666666666667 0.372727272727273 0.4
0 0 0.00714285714285712 0 0 0
0.52 0.0909090909090909 0.630434782608696 0.1 0.391272727272727 0.394
0.22 0.0303030303030303 0.221428571428571 0 0.163090909090909 0.154
0.52 0.0909090909090909 0.635714285714286 0.1 0.391272727272727 0.394
0.24 0.0303030303030303 0.285714285714286 0 0.177090909090909 0.168
0.52 0.0967741935483871 0.635714285714286 0.1 0.393032258064516 0.394
0.24 0.0303030303030303 0.0285714285714286 0 0.177090909090909 0.168
0.16 0.136363636363636 0.314285714285714 0 0.152909090909091 0.112
0.28 0.196969696969697 0.535714285714286 0.1 0.255090909090909 0.226
0.52 0.227272727272727 0.6 0.1 0.432181818181818 0.394
0.16 0.136363636363636 0.4 0 0.152909090909091 0.112
0.16 0 0.135714285714286 0 0.112 0.112
0.14 0.0606060606060606 0 0.1 0.116181818181818 0.128
0.14 0.0606060606060606 0.0428571428571428 0.1 0.116181818181818 0.128
0.16 0.136363636363636 0.428571428571429 0 0.152909090909091 0.112
0.16 0.136363636363636 0.428571428571429 0 0.152909090909091 0.112
0.14 0.0606060606060606 0 0.1 0.116181818181818 0.128
0.3 0.196969696969697 0.428571428571429 0.1 0.269090909090909 0.24
0.16 0.136363636363636 0.442857142857143 0 0.152909090909091 0.112
0.52 0.242424242424242 0.550724637681159 0.4 0.436727272727273 0.484
0.44 0.0625 0.644927536231884 0.1 0.32675 0.338
0.0600000000000001 0.0454545454545454 0 0.1 0.0556363636363637 0.0720000000000001
0.0600000000000001 0.0454545454545454 0 0.1 0.0556363636363637 0.0720000000000001
0.0600000000000001 0.046875 0 0.1 0.0560625000000001 0.0720000000000001
0.22 0.0151515151515151 0.0571428571428572 0.05 0.158545454545455 0.169
0.0600000000000001 0.0454545454545454 0 0.1 0.0556363636363637 0.0720000000000001
0.24 0 0.457142857142857 0 0.168 0.168
0.02 0 0 0 0.014 0.014
0.42 0.318181818181818 0.108695652173913 0.8 0.389454545454545 0.534
0.42 0.318181818181818 0.135714285714286 0.75 0.389454545454545 0.519
0 0.0303030303030303 0 0.15 0.00909090909090909 0.045
0 0.0303030303030303 0 0.15 0.00909090909090909 0.045
0.04 0 0 0 0.028 0.028
0 0.0606060606060606 0.0642857142857143 0 0.0181818181818182 0
0 0.0303030303030303 0.00724637681159424 0.15 0.00909090909090909 0.045
0 0.0303030303030303 0 0.15 0.00909090909090909 0.045
0.04 0 0.0357142857142857 0 0.028 0.028
0.14 0.0151515151515151 0.0857142857142857 0 0.102545454545455 0.098
0.0600000000000001 0.0606060606060606 0.114285714285714 0 0.0601818181818183 0.0420000000000001
0.0600000000000001 0.0606060606060606 0.164285714285714 0 0.0601818181818183 0.0420000000000001
0.14 0.0606060606060606 0.130434782608696 0 0.116181818181818 0.098
0.1 0.0606060606060606 0.107142857142857 0 0.0881818181818182 0.07
0.1 0.0606060606060606 0.107142857142857 0 0.0881818181818182 0.07
0.1 0.0606060606060606 0.0785714285714286 0 0.0881818181818182 0.07
0.22 0.09375 0.231884057971015 0 0.182125 0.154
0.3 0.712121212121212 0.557142857142857 0.1 0.423636363636364 0.24
0.4 0.303030303030303 0.0942028985507246 0.9 0.370909090909091 0.55
0.22 0.0606060606060606 0.681159420289855 0 0.172181818181818 0.154
0.04 0 0 0 0.028 0.028
0.416666666666667 0.621212121212121 0.871428571428571 0.2 0.478030303030303 0.351666666666667
0 0 0.0857142857142857 0 0 0
0.02 0 0.771428571428571 0 0.014 0.014
0 0 0.0303030303030303 0 0 0
0.38 0.609375 0.107142857142857 0.2 0.4488125 0.326
0 0 0.0571428571428572 0 0 0
0.02 0 0.764285714285714 0 0.014 0.014
0.02 0 0.764285714285714 0 0.014 0.014
0.02 0 0.764285714285714 0 0.014 0.014
0.42 0.606060606060606 0.171428571428571 0.2 0.475818181818182 0.354
0.04 0 0.0652173913043478 0 0.028 0.028
0.22 0.0303030303030303 0.0857142857142857 0 0.163090909090909 0.154
0.32 0.370967741935484 0.0642857142857143 0.3 0.335290322580645 0.314
0.58 0.212121212121212 0.407142857142857 0.4 0.469636363636364 0.526
0.14 0.0303030303030303 0.292857142857143 0 0.107090909090909 0.098
0 0 0.0714285714285714 0 0 0
0.62 0.515151515151515 0.191176470588235 0.5 0.588545454545454 0.584
0.16 0.0606060606060606 0.8 0 0.130181818181818 0.112
0.16 0.0606060606060606 0.543478260869565 0 0.130181818181818 0.112
0.16 0.0606060606060606 0.55 0 0.130181818181818 0.112
0.16 0.318181818181818 0.0857142857142857 0.2 0.207454545454545 0.172
0.16 0.0606060606060606 0.632352941176471 0 0.130181818181818 0.112
0 0.0303030303030303 0.0214285714285715 0 0.00909090909090909 0
0.16 0.0757575757575758 0.661764705882353 0 0.134727272727273 0.112
0.1875 0.0606060606060606 0.615942028985507 0 0.149431818181818 0.13125
0.16 0.0606060606060606 0.628571428571429 0 0.130181818181818 0.112
0.16 0.333333333333333 0.107142857142857 0.25 0.212 0.187
0.38 0.727272727272727 0.214285714285714 0.75 0.484181818181818 0.491
0 0 0.05 0 0 0
0.12 0.181818181818182 0.00714285714285712 0.25 0.138545454545455 0.159
0.125 0.181818181818182 0 0.25 0.142045454545455 0.1625
0.12 0.136363636363636 0.528571428571429 0.05 0.124909090909091 0.099
0.58 0.590909090909091 0.242857142857143 0.777777777777778 0.583272727272727 0.639333333333333
0.12 0.0606060606060606 0.485507246376812 0.05 0.102181818181818 0.099
0 0.0303030303030303 0 0 0.00909090909090909 0
0 0 0.0571428571428572 0 0 0
0.58 0.606060606060606 0.171428571428571 0.8 0.587818181818182 0.646
0.58 0.621212121212121 0.202898550724638 0.8 0.592363636363636 0.646
0.125 0.0606060606060606 0.55 0.05 0.105681818181818 0.1025
0.12 0.0606060606060606 0.557142857142857 0.05 0.102181818181818 0.099
0.32 0.378787878787879 0.728571428571429 0.2 0.337636363636364 0.284
0.12 0.0606060606060606 0.535714285714286 0.05 0.102181818181818 0.099
0.12 0.0606060606060606 0.342857142857143 0.05 0.102181818181818 0.099
0.02 0 0 0 0.014 0.014
0 0 0 0 0 0
0.22 0.409090909090909 0.0142857142857142 0.55 0.276727272727273 0.319
0.4 0.545454545454545 0.330882352941177 0.25 0.443636363636363 0.355
0.26 0.560606060606061 0.123188405797101 0.65 0.350181818181818 0.377
0.24 0.560606060606061 0.0142857142857142 0.55 0.336181818181818 0.333
0.28 0.0454545454545454 0.214285714285714 0.25 0.209636363636364 0.271
0.24 0.227272727272727 0.05 0.222222222222222 0.236181818181818 0.234666666666667
0.36 0.378787878787879 0.685714285714286 0.2 0.365636363636364 0.312
0.32 0.318181818181818 0.307142857142857 0.2 0.319454545454545 0.284
0.44 0.606060606060606 0.314285714285714 0.555555555555556 0.489818181818182 0.474666666666667
0.46 0.348484848484849 0.428571428571429 0.45 0.426545454545455 0.457
0.34 0.348484848484849 0.692857142857143 0.25 0.342545454545455 0.313
0.28 0.136363636363636 0.65 0.05 0.236909090909091 0.211
0.22 0.212121212121212 0.264285714285714 0.25 0.217636363636364 0.229
0.42 0.742424242424242 0.0714285714285714 0.75 0.516727272727273 0.519
0.1 0.318181818181818 0.457142857142857 0.15 0.165454545454545 0.115
0 0 0 0 0 0
0.36 0.454545454545455 0.1 0.35 0.388363636363636 0.357
0 0.272727272727273 0.0571428571428572 0.15 0.0818181818181819 0.045
0.26 0.0151515151515151 0.385714285714286 0.1 0.186545454545455 0.212
0.5 0.21875 0.323529411764706 0.25 0.415625 0.425
0.5 0.212121212121212 0.321428571428571 0.25 0.413636363636364 0.425
0.24 0.772727272727273 0.457142857142857 0.65 0.399818181818182 0.363
0.24 0.772727272727273 0.285714285714286 0.65 0.399818181818182 0.363
0.5 0.212121212121212 0.471428571428571 0.25 0.413636363636364 0.425
0.270833333333333 0.772727272727273 0.279411764705882 0.65 0.421401515151515 0.384583333333333
0 0 0.0285714285714286 0 0 0
0.24 0.772727272727273 0.278571428571429 0.65 0.399818181818182 0.363
0 0 0.128571428571429 0 0 0
0.24 0.454545454545455 0.128571428571429 0.3 0.304363636363637 0.258
0.2 0 0.142857142857143 0 0.14 0.14
0.32 0.0151515151515151 0.192857142857143 0.1 0.228545454545454 0.254
0.12 0.0151515151515151 0.0142857142857142 0.1 0.0885454545454545 0.114
0.18 0 0.178571428571429 0 0.126 0.126
0.28 0.0151515151515151 0.271428571428571 0.1 0.200545454545455 0.226
0 0.0454545454545454 0 0 0.0136363636363636 0
0.4 0.363636363636364 0.221428571428571 0.6 0.389090909090909 0.46
0.38 0.393939393939394 0.311594202898551 0.6 0.384181818181818 0.446
0.4 0.393939393939394 0.268115942028985 0.6 0.398181818181818 0.46
0.22 0.0909090909090909 0.0214285714285715 0.222222222222222 0.181272727272727 0.220666666666667
0.08 0 0.0857142857142857 0 0.056 0.056
0 0 0.0571428571428572 0 0 0
0 0.303030303030303 0.25 0 0.0909090909090909 0
0.64 0.439393939393939 0.221428571428571 0.45 0.579818181818182 0.583
0 0 0.00714285714285712 0 0 0
0.44 0.212121212121212 0.0142857142857142 0.2 0.371636363636364 0.368
0.26 0.257575757575758 0.407142857142857 0.55 0.259272727272727 0.347
0.4 0.212121212121212 0.0642857142857143 0.2 0.343636363636364 0.34
0.26 0.227272727272727 0.207142857142857 0.25 0.250181818181818 0.257
0.26 0.257575757575758 0.421428571428571 0.55 0.259272727272727 0.347
0 0 0 0 0 0
0.26 0.560606060606061 0.728571428571429 0.55 0.350181818181818 0.347
0 0.136363636363636 0 0 0.0409090909090908 0
0.3 0.233333333333333 0.0579710144927537 0.2 0.28 0.27
0.38 0.227272727272727 0 0.25 0.334181818181818 0.341
0.24 0.560606060606061 0.7 0.55 0.336181818181818 0.333
0.1 0.196969696969697 0.00735294117647056 0.05 0.129090909090909 0.085
0 0.287878787878788 0.221428571428571 0 0.0863636363636364 0
0 0.272727272727273 0.15 0 0.0818181818181819 0
0 0 0.0217391304347826 0 0 0
0.08 0 0 0 0.056 0.056
0.0833333333333334 0 0 0 0.0583333333333334 0.0583333333333334
0.24 0.227272727272727 0.257142857142857 0.5 0.236181818181818 0.318
0 0.0454545454545454 0 0 0.0136363636363636 0
0.24 0.515151515151515 0.321428571428571 0.5 0.322545454545454 0.318
0 0.0151515151515151 0.278571428571429 0 0.00454545454545453 0
0.3 0.106060606060606 0.00714285714285712 0 0.241818181818182 0.21
0 0 0.0714285714285714 0 0 0
0 0 0.05 0 0 0
0.34 0.0757575757575758 0.0571428571428572 0.3 0.260727272727273 0.328
0 0 0 0 0 0
0 0 0 0 0 0
0 0 0 0 0 0
0.24 0.848484848484849 0.65 0.6 0.422545454545455 0.348
0.0600000000000001 0.0303030303030303 0.1 0 0.0510909090909092 0.0420000000000001
0.0600000000000001 0.0454545454545454 0.108695652173913 0 0.0556363636363637 0.0420000000000001
0.0600000000000001 0.0454545454545454 0.1 0 0.0556363636363637 0.0420000000000001
0.2 0.106060606060606 0.178571428571429 0 0.171818181818182 0.14
0.4375 0.0303030303030303 0 0.45 0.315340909090909 0.44125
0.28 0.151515151515151 0.347826086956522 0 0.241454545454545 0.196
0.12 0.0151515151515151 0.1 0 0.0885454545454545 0.084
0 0 0.0285714285714286 0 0 0
0.6 0.287878787878788 0.214285714285714 0.7 0.506363636363636 0.63
0 0 0.0714285714285714 0 0 0
0.68 0.287878787878788 0.185714285714286 0.7 0.562363636363636 0.686
0.24 0.151515151515151 0.221428571428571 0.15 0.213454545454545 0.213
0 0 0.05 0 0 0
0.04 0.0303030303030303 0.05 0 0.0370909090909091 0.028
0.04 0.0303030303030303 0.242857142857143 0 0.0370909090909091 0.028
0.24 0.0757575757575758 0.2 0.15 0.190727272727273 0.213
0.08 0.0606060606060606 0.0785714285714286 0.15 0.0741818181818182 0.101
0.08 0.0625 0.0785714285714286 0.15 0.07475 0.101
0 0.212121212121212 0 0 0.0636363636363636 0
0.02 0.046875 0.00724637681159424 0 0.0280625 0.014
0.5 0.272727272727273 0.1 0.4 0.431818181818182 0.47
0.14 0 0.192857142857143 0 0.098 0.098
0.02 0.287878787878788 0.121428571428571 0.45 0.100363636363636 0.149
0.02 0.287878787878788 0.192857142857143 0.45 0.100363636363636 0.149
0.02 0.0454545454545454 0.221428571428571 0 0.0276363636363636 0.014
0.0208333333333334 0.257575757575758 0.27536231884058 0 0.0918560606060608 0.0145833333333334
0 0 0.0928571428571429 0 0 0
0.32 0.681818181818182 0.65 0.6 0.428545454545455 0.404
0.14 0.0151515151515151 0.1 0 0.102545454545455 0.098
0.64 0.272727272727273 0.285714285714286 0.4 0.529818181818182 0.568
0 0 0 0 0 0
0.36 0.348484848484849 0.695652173913043 0.6 0.356545454545455 0.432
0.26 0.0151515151515151 0.357142857142857 0 0.186545454545455 0.182
0.36 0.636363636363636 0.785714285714286 0.45 0.442909090909091 0.387
0 0.242424242424242 0 0 0.0727272727272726 0
0.14 0.621212121212121 0.535714285714286 0.6 0.284363636363636 0.278
0.08 0.106060606060606 0.107142857142857 0 0.0878181818181818 0.056
0 0.242424242424242 0 0 0.0727272727272726 0
0.52 0.257575757575758 0.107142857142857 0.4 0.441272727272727 0.484
0.16 0.924242424242424 0.564285714285714 0.8 0.389272727272727 0.352
0.22 0.0454545454545454 0.385714285714286 0.05 0.167636363636364 0.169
0.125 0.46875 0.449275362318841 0.444444444444444 0.228125 0.220833333333333
0.1 0.265625 0.3 0.25 0.1496875 0.145
0 0.121212121212121 0 0.0555555555555556 0.0363636363636363 0.0166666666666667
0 0 0 0 0 0
0 0 0.1 0 0 0
0 0.106060606060606 0 0 0.0318181818181818 0
0 0.0303030303030303 0 0 0.00909090909090909 0
0.56 0.409090909090909 0.311594202898551 0.6 0.514727272727273 0.572
0 0 0 0 0 0
0 0 0.0571428571428572 0 0 0
0.36 0.348484848484849 0.321428571428571 0.45 0.356545454545455 0.387
0 0 0 0 0 0
0.36 0.53030303030303 0.45 0.45 0.411090909090909 0.387
0.36 0.53030303030303 0.45 0.45 0.411090909090909 0.387
0.36 0.53030303030303 0.407142857142857 0.45 0.411090909090909 0.387
0 0.15625 0.00724637681159424 0 0.046875 0
0.08 0.0757575757575758 0.185714285714286 0 0.0787272727272727 0.056
0 0 0.0571428571428572 0 0 0
0.36 0.53030303030303 0.421428571428571 0.45 0.411090909090909 0.387
0.42 0.393939393939394 0.314285714285714 0.2 0.412181818181818 0.354
0 0.212121212121212 0 0 0.0636363636363636 0
0 0 0 0 0 0
0 0 0.0428571428571428 0 0 0
0 0.0303030303030303 0.25 0 0.00909090909090909 0
0.125 0.484848484848485 0.364285714285714 0.3 0.232954545454545 0.1775
0.48 0.0151515151515151 0.0289855072463768 0 0.340545454545454 0.336
0.12 0.287878787878788 0.164285714285714 0.3 0.170363636363636 0.174
0.26 0.606060606060606 0.253623188405797 0.6 0.363818181818182 0.362
0.4375 0.0151515151515151 0.0214285714285715 0 0.310795454545454 0.30625
0 0 0 0 0 0
0 0 0.114285714285714 0 0 0
0.22 0.53030303030303 0.185714285714286 0.4 0.313090909090909 0.274
0 0.0151515151515151 0.121428571428571 0 0.00454545454545453 0
0 0.0606060606060606 0.107142857142857 0 0.0181818181818182 0
0.28 0.712121212121212 0.601449275362319 0.45 0.409636363636364 0.331
0.28 0.53030303030303 0.166666666666667 0.45 0.355090909090909 0.331
0.44 0.636363636363636 0.485714285714286 0.7 0.498909090909091 0.518
0 0.121212121212121 0.0214285714285715 0.15 0.0363636363636363 0.045
0.44 0.636363636363636 0.171428571428571 0.7 0.498909090909091 0.518
0.5 0.0151515151515151 0.0144927536231884 0 0.354545454545454 0.35
0.5 0.196969696969697 0.27536231884058 0.15 0.409090909090909 0.395
0.16 0.106060606060606 0.0285714285714286 0.25 0.143818181818182 0.187
0 0 0.0214285714285715 0 0 0
0.5 0.0151515151515151 0.0214285714285715 0 0.354545454545454 0.35
0.36 0.0151515151515151 0.135714285714286 0 0.256545454545455 0.252
0.38 0.318181818181818 0.692857142857143 0.45 0.361454545454545 0.401
0.36 0.0151515151515151 0.00724637681159424 0 0.256545454545455 0.252
0.36 0.287878787878788 0.398550724637681 0.25 0.338363636363636 0.327
0.34 0.287878787878788 0.355072463768116 0.3 0.324363636363636 0.328
0.02 0.0757575757575758 0.0285714285714286 0.15 0.0367272727272727 0.059
0.02 0.0757575757575758 0.0214285714285715 0.15 0.0367272727272727 0.059
0.02 0.0625 0.0289855072463768 0.15 0.03275 0.059
0.02 0.0606060606060606 0.0217391304347826 0.15 0.0321818181818182 0.059
0.48 0.46969696969697 0.72463768115942 0.5 0.476909090909091 0.486
0.416666666666667 0.106060606060606 0.108695652173913 0 0.323484848484849 0.291666666666667
0.56 0.257575757575758 0.242857142857143 0.2 0.469272727272727 0.452
0.541666666666667 0.257575757575758 0.0642857142857143 0.2 0.456439393939394 0.439166666666667
0.38 0.0757575757575758 0.25 0.1 0.288727272727273 0.296
0.38 0.0757575757575758 0.292857142857143 0.0555555555555556 0.288727272727273 0.282666666666667
0.3 0.515151515151515 0.121428571428571 0.2 0.364545454545455 0.27
0.3 0.0757575757575758 0.292857142857143 0.1 0.232727272727273 0.24
0 0.0606060606060606 0.128571428571429 0 0.0181818181818182 0
0.26 0.257575757575758 0.246376811594203 0.05 0.259272727272727 0.197
0.08 0.171875 0.0785714285714286 0.2 0.1075625 0.116
0 0 0.0357142857142857 0 0 0
0.58 0.666666666666667 0.142857142857143 0.8 0.606 0.646
0.4 0.333333333333333 0.666666666666667 0.1 0.38 0.31
0.32 0.227272727272727 0.371428571428571 0.0555555555555556 0.292181818181818 0.240666666666667
0.32 0.333333333333333 0.678571428571429 0.111111111111111 0.324 0.257333333333333
0 0 0 0 0 0
0 0 0.0357142857142857 0 0 0
0 0 0 0 0 0
0.34 0.318181818181818 0.192857142857143 0.3 0.333454545454545 0.328
0.34 0.303030303030303 0.121428571428571 0.3 0.328909090909091 0.328
0 0 0.178571428571429 0.05 0 0.015
0 0.0151515151515151 0.192857142857143 0 0.00454545454545453 0
0 0 0 0 0 0
0.02 0.0454545454545454 0.414285714285714 0 0.0276363636363636 0.014
0.42 0.136363636363636 0.678571428571429 0.15 0.334909090909091 0.339
0.04 0 0 0 0.028 0.028
0 0.0757575757575758 0 0 0.0227272727272727 0
0 0 0.0142857142857142 0 0 0
0.02 0 0.0142857142857142 0 0.014 0.014
0 0 0.0142857142857142 0 0 0
0.22 0.0303030303030303 0.478571428571429 0.1 0.163090909090909 0.184
0.22 0.0303030303030303 0.478571428571429 0.1 0.163090909090909 0.184
0 0 0.0144927536231884 0 0 0
0.24 0.0909090909090909 0.728571428571429 0.15 0.195272727272727 0.213
0.12 0.0303030303030303 0.376923076923077 0 0.0930909090909091 0.084
0 0.0151515151515151 0.0857142857142857 0 0.00454545454545453 0
0.26 0.106060606060606 0.478260869565217 0.05 0.213818181818182 0.197
0.08 0.0303030303030303 0.00714285714285712 0.1 0.0650909090909091 0.086
0.14 0.378787878787879 0.371428571428571 0.15 0.211636363636364 0.143
0 0 0.0214285714285715 0 0 0
0.08 0.0303030303030303 0.00714285714285712 0.1 0.0650909090909091 0.086
0.14 0.106060606060606 0 0.25 0.129818181818182 0.173
0 0 0.0214285714285715 0 0 0
0.458333333333333 0.151515151515151 0.857142857142857 0.3 0.366287878787878 0.410833333333333
0.08 0.0303030303030303 0.00714285714285712 0.1 0.0650909090909091 0.086
0.26 0.0303030303030303 0.550724637681159 0.15 0.191090909090909 0.227
0.3 0.181818181818182 0.626865671641791 0.25 0.264545454545455 0.285
0.0434782608695652 0 0.335714285714286 0 0.0304347826086956 0.0304347826086956
0.08 0.0454545454545454 0.0214285714285715 0.1 0.0696363636363636 0.086
0.22 0.140625 0.0857142857142857 0.1 0.1961875 0.184
0.26 0.15625 0.592857142857143 0.25 0.228875 0.257
0.02 0 0.292857142857143 0 0.014 0.014
0.22 0.121212121212121 0.214285714285714 0.15 0.190363636363636 0.199
0.28 0.171875 0.607142857142857 0.25 0.2475625 0.271
0.28 0.166666666666667 0.601449275362319 0.25 0.246 0.271
0 0 0.0507246376811594 0 0 0
0.02 0 0.22463768115942 0 0.014 0.014
0.28 0.166666666666667 0.782608695652174 0.25 0.246 0.271
0.28 0.166666666666667 0.785714285714286 0.25 0.246 0.271
0 0 0.0367647058823529 0 0 0
0.22 0.287878787878788 0.6 0.35 0.240363636363636 0.259
0.02 0 0.228571428571429 0 0.014 0.014
0 0 0.0285714285714286 0 0 0
0 0 0.0285714285714286 0 0 0
0.22 0.287878787878788 0.514492753623188 0.35 0.240363636363636 0.259
0.16 0.227272727272727 0.285714285714286 0.25 0.180181818181818 0.187
0 0 0.0285714285714286 0 0 0
0.347826086956522 0.303030303030303 0.7 0.35 0.334387351778656 0.348478260869565
0.2 0.0151515151515151 0.207142857142857 0 0.144545454545455 0.14
0.5 0.696969696969697 0.114285714285714 0.65 0.559090909090909 0.545
0.3 0.287878787878788 0.692857142857143 0.35 0.296363636363636 0.315
0 0 0.0289855072463768 0 0 0
0.02 0 0.0428571428571428 0 0.014 0.014
0.22 0.287878787878788 0.710144927536232 0.35 0.240363636363636 0.259
0.18 0.0151515151515151 0.119402985074627 0 0.130545454545455 0.126
0.44 0.560606060606061 0.0142857142857142 0.6 0.476181818181818 0.488
0 0.0151515151515151 0.115942028985507 0.2 0.00454545454545453 0.06
0.1 0.0606060606060606 0 0 0.0881818181818182 0.07
0.04 0.0151515151515151 0.139705882352941 0.2 0.0325454545454545 0.088
0.02 0 0.0428571428571428 0 0.014 0.014
0.02 0 0.0857142857142857 0 0.014 0.014
0 0.0151515151515151 0.0857142857142857 0.2 0.00454545454545453 0.06
0 0 0.114285714285714 0 0 0
0.42 0.575757575757576 0.0142857142857142 0.6 0.466727272727273 0.474
0.1 0.0606060606060606 0 0 0.0881818181818182 0.07
0 0 0.142857142857143 0 0 0
0.28 0.0757575757575758 0.257142857142857 0.3 0.218727272727273 0.286
0 0 0.0642857142857143 0 0 0
0.1 0 0 0 0.07 0.07
0.28 0.15625 0.0217391304347826 0 0.242875 0.196
0.458333333333333 0.545454545454545 0.471428571428571 0.55 0.484469696969697 0.485833333333333
0.44 0.545454545454545 0.471428571428571 0.55 0.471636363636364 0.473
0.44 0.545454545454545 0.478571428571429 0.55 0.471636363636364 0.473
0.12 0.318181818181818 0.292857142857143 0.25 0.179454545454545 0.159
0.34 0 0.235714285714286 0.05 0.238 0.253
0.38 0.590909090909091 0.257142857142857 0.25 0.443272727272727 0.341
0.12 0.166666666666667 0 0.15 0.134 0.129
0.0625 0.166666666666667 0 0.15 0.0937500000000001 0.08875
0.36 0.636363636363636 0.0661764705882353 0.3 0.442909090909091 0.342
0.46 0.212121212121212 0.242857142857143 0.6 0.385636363636364 0.502
0 0 0.0285714285714286 0 0 0
0.16 0.151515151515151 0.2 0.05 0.157454545454545 0.127
0.3 0.454545454545455 0.0714285714285714 0.25 0.346363636363636 0.285
0 0 0.0214285714285715 0 0 0
0 0 0.235714285714286 0 0 0
0.2 0.348484848484849 0.571428571428571 0.1 0.244545454545455 0.17
0.02 0 0 0 0.014 0.014
0.04 0.171875 0.0441176470588235 0.05 0.0795625 0.043
0.08 0.0606060606060606 0 0 0.0741818181818182 0.056
0.32 0.515151515151515 0.328571428571429 0.35 0.378545454545455 0.329
0.4 0.348484848484849 0.128571428571429 0.4 0.384545454545455 0.4
0 0 0.135714285714286 0 0 0
0.08 0 0.0785714285714286 0 0.056 0.056
0 0 0.128571428571429 0 0 0
0.22 0.46969696969697 0.492857142857143 0.35 0.294909090909091 0.259
0.08 0.166666666666667 0 0.3 0.106 0.146
0 0 0.0428571428571428 0 0 0
0.32 0.53030303030303 0.826086956521739 0.55 0.383090909090909 0.389
0 0 0.0428571428571428 0 0 0
0.34 0.287878787878788 0.135714285714286 0.35 0.324363636363636 0.343
0.34 0.287878787878788 0.1 0.35 0.324363636363636 0.343
0.16 0.363636363636364 0.307142857142857 0.25 0.221090909090909 0.187
0.34 0.287878787878788 0.135714285714286 0.35 0.324363636363636 0.343
0.36 0.272727272727273 0.142857142857143 0.35 0.333818181818182 0.357
0.375 0.272727272727273 0.142857142857143 0.35 0.344318181818182 0.3675
0.36 0.272727272727273 0.142857142857143 0.35 0.333818181818182 0.357
0.34 0.272727272727273 0.142857142857143 0.35 0.319818181818182 0.343
0.36 0.272727272727273 0.142857142857143 0.35 0.333818181818182 0.357
0 0 0.0285714285714286 0 0 0
0.38 0.515625 0.666666666666667 0.55 0.4206875 0.431
0.36 0.272727272727273 0.142857142857143 0.35 0.333818181818182 0.357
0.4 0.272727272727273 0.135714285714286 0.35 0.361818181818182 0.385
0.12 0.333333333333333 0.657142857142857 0.05 0.184 0.099
0.02 0.28125 0.0895522388059702 0.2 0.098375 0.074
0.02 0.272727272727273 0.455882352941177 0.2 0.0958181818181819 0.074
0.08 0.287878787878788 0.00714285714285712 0.45 0.142363636363636 0.191
0.541666666666667 0.242424242424242 0.0428571428571428 0.35 0.451893939393939 0.484166666666667
0.28 0.363636363636364 0.0357142857142857 0.45 0.305090909090909 0.331
0.02 0.272727272727273 0.485714285714286 0.2 0.0958181818181819 0.074
0.08 0.287878787878788 0.00714285714285712 0.45 0.142363636363636 0.191
0.1 0.0606060606060606 0.164285714285714 0 0.0881818181818182 0.07
0.04 0 0 0 0.028 0.028
0 0 0 0 0 0
0 0 0 0 0 0
0.38 0.46969696969697 0.898550724637681 0.2 0.406909090909091 0.326
0 0.257575757575758 0.278571428571429 0.2 0.0772727272727274 0.06
0 0.257575757575758 0.278571428571429 0.2 0.0772727272727274 0.06
0.28 0.166666666666667 0.28030303030303 0 0.246 0.196
0.3 0.0606060606060606 0 0 0.228181818181818 0.21
0.26 0.0454545454545454 0.121428571428571 0 0.195636363636364 0.182
0.36 0.181818181818182 0 0.05 0.306545454545455 0.267
0.18 0 0.0642857142857143 0.4 0.126 0.246
0.08 0 0.00714285714285712 0 0.056 0.056
0.1 0.212121212121212 0.00724637681159424 0.2 0.133636363636364 0.13
0.32 0.181818181818182 0.285714285714286 0 0.278545454545455 0.224
0.32 0.181818181818182 0 0 0.278545454545455 0.224
0.42 0.257575757575758 0.121428571428571 0.25 0.371272727272727 0.369
0.42 0.272727272727273 0.121428571428571 0.25 0.375818181818182 0.369
0.32 0.181818181818182 0.228571428571429 0 0.278545454545455 0.224
0.32 0.181818181818182 0.214285714285714 0 0.278545454545455 0.224
0.08 0.560606060606061 0.607142857142857 0.5 0.224181818181818 0.206
0.32 0.181818181818182 0 0 0.278545454545455 0.224
0.08 0.560606060606061 0.35 0.45 0.224181818181818 0.191
0.42 0.257575757575758 0.121428571428571 0.25 0.371272727272727 0.369
0.42 0.257575757575758 0.130434782608696 0.25 0.371272727272727 0.369
0.34 0.181818181818182 0 0 0.292545454545455 0.238
0.08 0.546875 0.463235294117647 0.45 0.2200625 0.191
0.3 0.196969696969697 0.0857142857142857 0 0.269090909090909 0.21
0.28 0.181818181818182 0 0 0.250545454545455 0.196
0.16 0.46875 0.152173913043478 0.75 0.252625 0.337
0.24 0.227272727272727 0 0.1 0.236181818181818 0.198
0.4 0.651515151515151 0.297101449275362 0.9 0.475454545454545 0.55
0.0600000000000001 0.121212121212121 0.185714285714286 0 0.0783636363636364 0.0420000000000001
0.18 0.212121212121212 0.171428571428571 0.1 0.189636363636364 0.156
0.32 0.121212121212121 0.3 0 0.260363636363636 0.224
0.08 0 0.185714285714286 0 0.056 0.056
0.16 0.227272727272727 0.00714285714285712 0.15 0.180181818181818 0.157
0.44 0.136363636363636 0.121428571428571 0 0.348909090909091 0.308
0.0600000000000001 0.181818181818182 0.0149253731343284 0 0.0965454545454547 0.0420000000000001
0.02 0.0151515151515151 0.292857142857143 0 0.0185454545454545 0.014
0 0 0.185714285714286 0 0 0
0.22 0.333333333333333 0.00757575757575757 0.15 0.254 0.199
0.02 0.0151515151515151 0.135714285714286 0 0.0185454545454545 0.014
0.22 0.333333333333333 0.0642857142857143 0.15 0.254 0.199
0.239130434782609 0.203125 0 0.15 0.228328804347826 0.212391304347826
0.18 0.212121212121212 0 0.15 0.189636363636364 0.171
0 0.0151515151515151 0.00714285714285712 0 0.00454545454545453 0
0.24 0.363636363636364 0.710144927536232 0.15 0.277090909090909 0.213
0.24 0.424242424242424 0 0.65 0.295272727272727 0.363
0.24 0.363636363636364 0.698529411764706 0.15 0.277090909090909 0.213
0 0 0.072463768115942 0 0 0
0.18 0.212121212121212 0 0.15 0.189636363636364 0.171
0.02 0.0151515151515151 0.142857142857143 0 0.0185454545454545 0.014
0 0 0.0571428571428572 0 0 0
0.24 0.363636363636364 0.7 0.15 0.277090909090909 0.213
0.24 0.363636363636364 0.7 0.15 0.277090909090909 0.213
0.02 0.0303030303030303 0.357142857142857 0 0.0230909090909091 0.014
0.0600000000000001 0.151515151515151 0.357142857142857 0 0.0874545454545454 0.0420000000000001
0 0 0.185714285714286 0 0 0
0.08 0.212121212121212 0 0.15 0.119636363636364 0.101
0 0 0.185714285714286 0 0 0
0.24 0.393939393939394 0.414285714285714 0.15 0.286181818181818 0.213
0 0 0.185714285714286 0 0 0
0.24 0.393939393939394 0.392857142857143 0.15 0.286181818181818 0.213
0 0 0.15 0 0 0
0 0.0151515151515151 0.2 0 0.00454545454545453 0
0 0.0151515151515151 0.2 0 0.00454545454545453 0
0 0 0.214285714285714 0 0 0
0 0 0.178571428571429 0 0 0
0 0 0 0 0 0
0 0 0.121428571428571 0 0 0
0 0.0151515151515151 0.214285714285714 0 0.00454545454545453 0
0.24 0.46969696969697 0.735294117647059 0.15 0.308909090909091 0.213
0 0 0.0642857142857143 0 0 0
0 0.0151515151515151 0.220588235294118 0 0.00454545454545453 0
0.04 0 0 0 0.028 0.028
0 0 0.214285714285714 0 0 0
0.18 0.196969696969697 0 0.15 0.185090909090909 0.171
0 0 0.0942028985507246 0 0 0
0.24 0.46969696969697 0.714285714285714 0.15 0.308909090909091 0.213
0.18 0.196969696969697 0 0.15 0.185090909090909 0.171
0 0 0.207142857142857 0 0 0
0 0 0.214285714285714 0 0 0
0 0 0.214285714285714 0 0 0
0.18 0.196969696969697 0 0.166666666666667 0.185090909090909 0.176
0 0 0.0928571428571429 0 0 0
0 0.0151515151515151 0.2 0 0.00454545454545453 0
0 0 0.207142857142857 0 0 0
0.24 0.393939393939394 0.428571428571429 0.15 0.286181818181818 0.213
0.04 0.0454545454545454 0 0.2 0.0416363636363636 0.088
0.24 0.390625 0.721428571428571 0.15 0.2851875 0.213
0.18 0.196969696969697 0 0.15 0.185090909090909 0.171
0 0.0151515151515151 0.2 0 0.00454545454545453 0
0.18 0.121212121212121 0 0.15 0.162363636363636 0.171
0.02 0 0.05 0 0.014 0.014
0.28 0.46969696969697 0.735714285714286 0.35 0.336909090909091 0.301
0.2 0.106060606060606 0 0.15 0.171818181818182 0.185
0.42 0.46969696969697 0.728571428571429 0.35 0.434909090909091 0.399
0.42 0.53030303030303 0.164285714285714 0.65 0.453090909090909 0.489
0 0 0.0289855072463768 0 0 0
0 0 0.2 0 0 0
0.2 0.106060606060606 0 0.05 0.171818181818182 0.155
0.3 0.136363636363636 0.478571428571429 0 0.250909090909091 0.21
0.28 0.454545454545455 0.264285714285714 0.25 0.332363636363637 0.271
0.28 0.454545454545455 0.264285714285714 0.25 0.332363636363637 0.271
0.28 0.4375 0.246376811594203 0.2 0.32725 0.256
0 0.0151515151515151 0 0 0.00454545454545453 0
0.291666666666667 0.136363636363636 0.435714285714286 0.05 0.245075757575758 0.219166666666667
0.4 0.484375 0.714285714285714 0.3 0.4253125 0.37
0.16 0.318181818181818 0.00714285714285712 0.45 0.207454545454545 0.247
0.04 0.363636363636364 0.0428571428571428 0.2 0.137090909090909 0.088
0.18 0.106060606060606 0 0.05 0.157818181818182 0.141
0.12 0.106060606060606 0 0.05 0.115818181818182 0.099
0.12 0.0303030303030303 0.392857142857143 0 0.0930909090909091 0.084
0.1 0.348484848484849 0.0928571428571429 0.1 0.174545454545455 0.1
0 0 0 0 0 0
0 0 0 0 0 0
0.34 0.484848484848485 0.85 0.15 0.383454545454545 0.283
0 0.0606060606060606 0 0.1 0.0181818181818182 0.03
0.08 0.46969696969697 0 0.1 0.196909090909091 0.086
0.24 0.378787878787879 0.4 0.25 0.281636363636364 0.243
0.18 0.151515151515151 0 0.1 0.171454545454545 0.156
0.16 0.0757575757575758 0.0142857142857142 0.25 0.134727272727273 0.187
0.08 0.303030303030303 0.235714285714286 0 0.146909090909091 0.056
0 0 0.0714285714285714 0 0 0
0.26 0.106060606060606 0.364285714285714 0.2 0.213818181818182 0.242
0.18 0.227272727272727 0.144927536231884 0.4 0.194181818181818 0.246
0.02 0 0 0 0.014 0.014
0 0 0 0 0 0
0 0 0.0714285714285714 0 0 0
0.08 0.0303030303030303 0.214285714285714 0.05 0.0650909090909091 0.071
0 0 0.0928571428571429 0 0 0
0.12 0.234375 0 0.4 0.1543125 0.204
0.145833333333333 0.032258064516129 0.0882352941176471 0.166666666666667 0.111760752688172 0.152083333333333
0.12 0.0303030303030303 0.214285714285714 0 0.0930909090909091 0.084
0.166666666666667 0.03125 0.126865671641791 0.15 0.126041666666667 0.161666666666667
0 0.166666666666667 0 0.1 0.0500000000000001 0.03
0.14 0 0 0.05 0.098 0.113
0.44 0.125 0.338235294117647 0.25 0.3455 0.383
0.54 0.078125 0.578571428571429 0.2 0.4014375 0.438
0.6 0.1 0.614285714285714 0.25 0.45 0.495
0.14 0.0606060606060606 0.135714285714286 0.05 0.116181818181818 0.113
0.46 0.5 0.5 0.2 0.472 0.382
0.18 0.212121212121212 0.128571428571429 0.1 0.189636363636364 0.156
0 0 0.0857142857142857 0 0 0
0.270833333333333 0.303030303030303 0.384057971014493 0.1 0.280492424242424 0.219583333333333
0.62 0.0606060606060606 0.792857142857143 0.2 0.452181818181818 0.494
0.1 0.0454545454545454 0.128571428571429 0 0.0836363636363636 0.07
0 0 0.00714285714285712 0 0 0
0.18 0 0.0571428571428572 0 0.126 0.126
0 0 0.0785714285714286 0 0 0
0.08 0.28125 0 0.2 0.140375 0.116
0.1 0.393939393939394 0.442028985507246 0.1 0.188181818181818 0.1
0.08 0.0454545454545454 0.0857142857142857 0 0.0696363636363636 0.056
0.1 0.454545454545455 0.428571428571429 0.1 0.206363636363636 0.1
0.24 0.333333333333333 0.221428571428571 0.0555555555555556 0.268 0.184666666666667
0.3 0.333333333333333 0.228571428571429 0.05 0.31 0.225
0.16 0 0.0785714285714286 0.15 0.112 0.157
0.3 0.333333333333333 0.257142857142857 0.05 0.31 0.225
0.18 0.257575757575758 0.25 0.05 0.203272727272727 0.141
0.16 0 0.0642857142857143 0.15 0.112 0.157
0.38 0.46969696969697 0.428571428571429 0.8 0.406909090909091 0.506
0.24 0 0.0714285714285714 0 0.168 0.168
0.58 0.393939393939394 0.157142857142857 0.75 0.524181818181818 0.631
0 0.545454545454545 0.185714285714286 0.15 0.163636363636363 0.045
0.08 0 0.0428571428571428 0.1 0.056 0.086
0 0 0.0857142857142857 0 0 0
0 0.151515151515151 0 0 0.0454545454545453 0
0.24 0 0.0928571428571429 0 0.168 0.168
0.12 0.303030303030303 0.178571428571429 0.3 0.174909090909091 0.174
0.24 0 0.05 0 0.168 0.168
0.38 0.560606060606061 0.535714285714286 0.3 0.434181818181818 0.356
0.0208333333333334 0.257575757575758 0.268115942028985 0 0.0918560606060608 0.0145833333333334
0 0 0.0285714285714286 0 0 0
0.02 0.257575757575758 0.264285714285714 0 0.0912727272727274 0.014
0.04 0 0 0 0.028 0.028
0.02 0.257575757575758 0.264285714285714 0 0.0912727272727274 0.014
0.04 0 0.376811594202899 0 0.028 0.028
0.02 0.257575757575758 0.257142857142857 0 0.0912727272727274 0.014
0.12 0.303030303030303 0.178571428571429 0.3 0.174909090909091 0.174
0.04 0 0.314285714285714 0 0.028 0.028
0.02 0.257575757575758 0.25 0.0555555555555556 0.0912727272727274 0.0306666666666667
0.0208333333333334 0 0.0294117647058824 0 0.0145833333333334 0.0145833333333334
0.26 0 0.0362318840579711 0 0.182 0.182
0 0 0.05 0 0 0
0 0.5 0.357142857142857 0.15 0.15 0.045
0.229166666666667 0 0 0 0.160416666666667 0.160416666666667
0.44 0.5 0.435714285714286 0.3 0.458 0.398
0.3 0.515625 0.5 0.15 0.3646875 0.255
0.22 0 0.00714285714285712 0 0.154 0.154
0.22 0 0.664285714285714 0 0.154 0.154
0 0 0 0 0 0
0.22 0.363636363636364 0.707142857142857 0.15 0.263090909090909 0.199
0.32 0 0.0785714285714286 0.2 0.224 0.284
0 0.424242424242424 0.0857142857142857 0.15 0.127272727272727 0.045
0.34 0 0.0661764705882353 0.2 0.238 0.298
0 0.439393939393939 0.0857142857142857 0.15 0.131818181818182 0.045
0.26 0 0.00714285714285712 0 0.182 0.182
0 0 0 0 0 0
0.58 0.575757575757576 0.253623188405797 0.7 0.578727272727273 0.616
0.22 0.424242424242424 0.55 0.65 0.281272727272727 0.349
0.08 0.136363636363636 0.107142857142857 0 0.0969090909090908 0.056
0 0.0151515151515151 0.132352941176471 0 0.00454545454545453 0
0 0.0151515151515151 0.0642857142857143 0.15 0.00454545454545453 0.045
0 0.196969696969697 0.268115942028985 0.1 0.0590909090909091 0.03
0.12 0.136363636363636 0.335714285714286 0.3 0.124909090909091 0.174
0.1 0.140625 0.313432835820896 0.3 0.1121875 0.16
0 0.0303030303030303 0.0642857142857143 0.1 0.00909090909090909 0.03
0 0 0.0357142857142857 0 0 0
0.0600000000000001 0 0 0 0.0420000000000001 0.0420000000000001
0.16 0.136363636363636 0.142857142857143 0.35 0.152909090909091 0.217
0.12 0.136363636363636 0.231884057971015 0.1 0.124909090909091 0.114
0.12 0.136363636363636 0.289855072463768 0.1 0.124909090909091 0.114
0.16 0.136363636363636 0.142857142857143 0.35 0.152909090909091 0.217
0.12 0.136363636363636 0.292857142857143 0.1 0.124909090909091 0.114
0.12 0.136363636363636 0.257142857142857 0.1 0.124909090909091 0.114
0.12 0.136363636363636 0.292857142857143 0.1 0.124909090909091 0.114
0.12 0.136363636363636 0.228571428571429 0.1 0.124909090909091 0.114
0.12 0.136363636363636 0.292857142857143 0.1 0.124909090909091 0.114
0.16 0.136363636363636 0.142857142857143 0.35 0.152909090909091 0.217
0.0833333333333334 0.125 0.253968253968254 0.1 0.0958333333333334 0.0883333333333334
0.12 0.136363636363636 0.314285714285714 0.1 0.124909090909091 0.114
0.68 0.484848484848485 0.192857142857143 0.3 0.621454545454545 0.566
0.28 0.303030303030303 0.6 0.55 0.286909090909091 0.361
0 0 0.0214285714285715 0 0 0
0.16 0.136363636363636 0.384057971014493 0.25 0.152909090909091 0.187
0.28 0.272727272727273 0.572463768115942 0.7 0.277818181818182 0.406
0.28 0.272727272727273 0.571428571428571 0.7 0.277818181818182 0.406
0.12 0.106060606060606 0.144927536231884 0.35 0.115818181818182 0.189
0 0 0.0571428571428572 0 0 0
0.12 0.136363636363636 0.207142857142857 0.45 0.124909090909091 0.219
0.18 0.078125 0.514285714285714 0.3 0.1494375 0.216
0 0.0454545454545454 0.328571428571429 0.1 0.0136363636363636 0.03
0.24 0.106060606060606 0.592857142857143 0.3 0.199818181818182 0.258
0 0 0.0714285714285714 0 0 0
0 0.0303030303030303 0.25 0.1 0.00909090909090909 0.03
0 0.0303030303030303 0.25 0.1 0.00909090909090909 0.03
0 0.0303030303030303 0.25 0.1 0.00909090909090909 0.03
0.12 0.0909090909090909 0.0642857142857143 0.35 0.111272727272727 0.189
0 0 0.0142857142857142 0 0 0
0 0.0151515151515151 0.242857142857143 0.1 0.00454545454545453 0.03
0.22 0.0303030303030303 0.164285714285714 0.2 0.163090909090909 0.214
0 0.0151515151515151 0.242857142857143 0.1 0.00454545454545453 0.03
0.04 0.0303030303030303 0.0652173913043478 0 0.0370909090909091 0.028
0.204545454545455 0.0303030303030303 0.159420289855073 0.2 0.152272727272728 0.203181818181818
0 0.0151515151515151 0.242857142857143 0.1 0.00454545454545453 0.03
0 0.0151515151515151 0.242857142857143 0.1 0.00454545454545453 0.03
0 0.0151515151515151 0 0 0.00454545454545453 0
0 0.015625 0.22463768115942 0.15 0.0046875 0.045
0 0.0151515151515151 0.242857142857143 0.1 0.00454545454545453 0.03
0.1 0.257575757575758 0.0214285714285715 0 0.147272727272727 0.07
0 0.0151515151515151 0.242857142857143 0.1 0.00454545454545453 0.03
0 0.0151515151515151 0.242857142857143 0.1 0.00454545454545453 0.03
0.12 0.0909090909090909 0.115942028985507 0.35 0.111272727272727 0.189
0.12 0.0909090909090909 0.121428571428571 0.35 0.111272727272727 0.189
0.1 0.348484848484849 0.0214285714285715 0.05 0.174545454545455 0.085
0.125 0.0909090909090909 0.121428571428571 0.35 0.114772727272727 0.1925
0.54 0.424242424242424 0.246376811594203 0.3 0.505272727272727 0.468
0.24 0.121212121212121 0.264285714285714 0.2 0.204363636363636 0.228
0 0 0.0571428571428572 0 0 0
0.54 0.424242424242424 0.221428571428571 0.3 0.505272727272727 0.468
0.1 0.348484848484849 0.0214285714285715 0.05 0.174545454545455 0.085
0.24 0.0303030303030303 0.164285714285714 0.2 0.177090909090909 0.228
0.02 0.0151515151515151 0.207142857142857 0.05 0.0185454545454545 0.029
0.34 0.696969696969697 0.578571428571429 0.9 0.447090909090909 0.508
0.34 0.712121212121212 0.55 0.9 0.451636363636364 0.508
0.3 0.696969696969697 0.192857142857143 0.85 0.419090909090909 0.465
0.34 0.712121212121212 0.242857142857143 0.9 0.451636363636364 0.508
0.34 0.166666666666667 0.0714285714285714 0.1 0.288 0.268
0.0600000000000001 0.0757575757575758 0.05 0 0.0647272727272728 0.0420000000000001
0 0 0.0142857142857142 0 0 0
0 0 0 0 0 0
0.46 0.181818181818182 0.2 0.3 0.376545454545455 0.412
0 0 0.00714285714285712 0 0 0
0 0 0.0142857142857142 0 0 0
0 0 0.00714285714285712 0 0 0
0.16 0.0454545454545454 0.0214285714285715 0.15 0.125636363636364 0.157
0.1 0.318181818181818 0.607142857142857 0.15 0.165454545454545 0.115
0.0600000000000001 0 0 0 0.0420000000000001 0.0420000000000001
0.1 0.318181818181818 0.607142857142857 0.15 0.165454545454545 0.115
0 0 0.0797101449275363 0 0 0
0.16 0.0454545454545454 0.0214285714285715 0.15 0.125636363636364 0.157
0.22 0.46875 0.157142857142857 0.4 0.294625 0.274
0 0 0.0142857142857142 0 0 0
0 0.166666666666667 0.107142857142857 0.4 0.0500000000000001 0.12
0.272727272727273 0.545454545454545 0.580882352941176 0.9 0.354545454545455 0.460909090909091
0.16 0.0606060606060606 0.25 0 0.130181818181818 0.112
0.08 0 0 0 0.056 0.056
0.22 0.378787878787879 0 0.5 0.267636363636364 0.304
0.44 0.287878787878788 0.572463768115942 0.2 0.394363636363636 0.368
0 0 0.00714285714285712 0 0 0
0.44 0.287878787878788 0.571428571428571 0.2 0.394363636363636 0.368
0.04 0.166666666666667 0.257142857142857 0.2 0.0780000000000001 0.088
0 0 0.0214285714285715 0 0 0
0.18 0.0454545454545454 0.192857142857143 0.1 0.139636363636364 0.156
0.1875 0.0454545454545454 0.0434782608695652 0.1 0.144886363636364 0.16125
0 0 0 0 0 0
0.04 0.560606060606061 0.421428571428571 0.65 0.196181818181818 0.223
0.0208333333333334 0.454545454545455 0.0652173913043478 0.65 0.15094696969697 0.209583333333333
0 0 0 0 0 0
0.4375 0.424242424242424 0.435714285714286 0.35 0.433522727272727 0.41125
0.18 0.0909090909090909 0.550724637681159 0.05 0.153272727272727 0.141
0.1 0.0909090909090909 0.507142857142857 0.05 0.0972727272727273 0.085
0 0 0.0285714285714286 0 0 0
0.44 0.53030303030303 0.192857142857143 0.5 0.467090909090909 0.458
0.18 0.0454545454545454 0.15 0.05 0.139636363636364 0.141
0.0652173913043478 0.0303030303030303 0.00724637681159424 0 0.0547430830039525 0.0456521739130435
0.38 0.166666666666667 0.7 0.25 0.316 0.341
0.16 0.0606060606060606 0.228571428571429 0.0555555555555556 0.130181818181818 0.128666666666667
0.16 0.0757575757575758 0.264285714285714 0.2 0.134727272727273 0.172
0.36 0.318181818181818 0.05 0.3 0.347454545454545 0.342
0.26 0.515151515151515 0.05 0.45 0.336545454545454 0.317
0.36 0.318181818181818 0.0857142857142857 0.3 0.347454545454545 0.342
0.36 0.318181818181818 0.121428571428571 0.3 0.347454545454545 0.342
0.36 0.318181818181818 0.121428571428571 0.3 0.347454545454545 0.342
0.1 0.0454545454545454 0.185714285714286 0.05 0.0836363636363636 0.085
0.1 0.0454545454545454 0.221428571428571 0.05 0.0836363636363636 0.085
0.34 0.333333333333333 0.0588235294117647 0.3 0.338 0.328
0.0600000000000001 0 0 0 0.0420000000000001 0.0420000000000001
0.22 0.078125 0.264285714285714 0.2 0.1774375 0.214
0.12 0.0454545454545454 0.188405797101449 0.05 0.0976363636363636 0.099
0.24 0.0909090909090909 0.371428571428571 0.2 0.195272727272727 0.228
0.217391304347826 0.484848484848485 0.0714285714285714 0.45 0.297628458498024 0.287173913043478
0.42 0.363636363636364 0.142857142857143 0.25 0.403090909090909 0.369
0.2 0.484848484848485 0.0571428571428572 0.45 0.285454545454545 0.275
0.2 0.484848484848485 0.0642857142857143 0.45 0.285454545454545 0.275
0 0.0151515151515151 0 0 0.00454545454545453 0
0.2 0.484848484848485 0.0652173913043478 0.45 0.285454545454545 0.275
0.42 0.363636363636364 0.142857142857143 0.166666666666667 0.403090909090909 0.344
0.12 0.0454545454545454 0.173913043478261 0.05 0.0976363636363636 0.099
0.22 0.0606060606060606 0.202898550724638 0.2 0.172181818181818 0.214
0.2 0.484848484848485 0.0579710144927537 0.45 0.285454545454545 0.275
0 0 0.0428571428571428 0 0 0
0.2 0.484848484848485 0.0642857142857143 0.45 0.285454545454545 0.275
0.478260869565217 0.378787878787879 0.147058823529412 0.3 0.448418972332016 0.424782608695652
0 0.0454545454545454 0.27536231884058 0 0.0136363636363636 0
0.22 0.0606060606060606 0.202898550724638 0.2 0.172181818181818 0.214
0.2 0.46969696969697 0.0642857142857143 0.45 0.280909090909091 0.275
0.2 0.46969696969697 0.0642857142857143 0.45 0.280909090909091 0.275
0.46 0.378787878787879 0.157142857142857 0.3 0.435636363636364 0.412
0 0.0454545454545454 0.214285714285714 0 0.0136363636363636 0
0.2 0.46969696969697 0.0857142857142857 0.45 0.280909090909091 0.275
0 0 0.0571428571428572 0 0 0
0.2 0.0303030303030303 0.185714285714286 0.2 0.149090909090909 0.2
0.28 0.0606060606060606 0.407142857142857 0.2 0.214181818181818 0.256
0.34 0.393939393939394 0.0428571428571428 0.25 0.356181818181818 0.313
0.386363636363636 0.363636363636364 0.453125 0.5 0.379545454545454 0.420454545454545
0.12 0.0909090909090909 0.442857142857143 0.15 0.111272727272727 0.129
0.42 0.212121212121212 0.457142857142857 0.15 0.357636363636364 0.339
0.48 0.212121212121212 0.478571428571429 0.15 0.399636363636364 0.381
0.48 0.212121212121212 0.478571428571429 0.15 0.399636363636364 0.381
0.42 0.166666666666667 0.297101449275362 0.15 0.344 0.339
0.04 0.0454545454545454 0 0 0.0416363636363636 0.028
0.24 0.621212121212121 0.391304347826087 0.45 0.354363636363636 0.303
0.1 0.196969696969697 0.00714285714285712 0.1 0.129090909090909 0.1
0.1 0.196969696969697 0.00714285714285712 0.1 0.129090909090909 0.1
0.354166666666667 0.640625 0.441176470588235 0.45 0.440104166666667 0.382916666666667
0 0.0454545454545454 0 0 0.0136363636363636 0
0.38 0.363636363636364 0.686567164179104 0.6 0.375090909090909 0.446
0.42 0.242424242424242 0.185714285714286 0.35 0.366727272727273 0.399
0.1 0.242424242424242 0.207142857142857 0.55 0.142727272727273 0.235
0.1 0.242424242424242 0.207142857142857 0.55 0.142727272727273 0.235
0.1 0.257575757575758 0.213235294117647 0.55 0.147272727272727 0.235
0.34 0.196969696969697 0.821428571428571 0.6 0.297090909090909 0.418
0.0600000000000001 0.0454545454545454 0.107142857142857 0.3 0.0556363636363637 0.132
0.22 0.166666666666667 0.842857142857143 0.35 0.204 0.259
0 0 0.0214285714285715 0 0 0
0.32 0.696969696969697 0.05 0.4 0.433090909090909 0.344
0.0600000000000001 0.106060606060606 0 0 0.0738181818181819 0.0420000000000001
0.14 0.242424242424242 0.235714285714286 0.05 0.170727272727273 0.113
0.04 0.484848484848485 0.114285714285714 0.85 0.173454545454545 0.283
0.04 0.484848484848485 0.114285714285714 0.85 0.173454545454545 0.283
0 0 0.00714285714285712 0 0 0
0.08 0.272727272727273 0.271428571428571 0.05 0.137818181818182 0.071
0.208333333333333 0 0.0642857142857143 0 0.145833333333333 0.145833333333333
0.12 0.772727272727273 0.35 0.9 0.315818181818182 0.354
0.12 0.772727272727273 0.35 0.9 0.315818181818182 0.354
0.08 0.272727272727273 0.271428571428571 0.05 0.137818181818182 0.071
0.291666666666667 0 0.157142857142857 0 0.204166666666667 0.204166666666667
0.2 0 0.13768115942029 0 0.14 0.14
0.326086956521739 0.287878787878788 0.435714285714286 0.5 0.314624505928854 0.378260869565217
0.125 0.28125 0.392857142857143 0.5 0.171875 0.2375
0.12 0.287878787878788 0.392857142857143 0.5 0.170363636363636 0.234
0 0.0151515151515151 0.0942028985507246 0 0.00454545454545453 0
0 0.0151515151515151 0.107142857142857 0 0.00454545454545453 0
0.44 0.0757575757575758 0.185714285714286 0 0.330727272727273 0.308
0.14 0.409090909090909 0.178571428571429 0.555555555555556 0.220727272727273 0.264666666666667
0.42 0.0303030303030303 0.135714285714286 0 0.303090909090909 0.294
0.145833333333333 0.409090909090909 0.292857142857143 0.5 0.224810606060606 0.252083333333333
0.08 0.53030303030303 0.0642857142857143 0.4 0.215090909090909 0.176
0.34 0.106060606060606 0.592857142857143 0.1 0.269818181818182 0.268
0.26 0.439393939393939 0.144927536231884 0.85 0.313818181818182 0.437
0.22 0.454545454545455 0 0 0.290363636363636 0.154
0 0 0.157142857142857 0 0 0
0.44 0.0909090909090909 0.65 0.05 0.335272727272727 0.323
0.44 0.454545454545455 0.171428571428571 0 0.444363636363637 0.308
0 0 0.114285714285714 0 0 0
0 0 0.114285714285714 0 0 0
0.340909090909091 0.4375 0.174242424242424 0 0.369886363636364 0.238636363636364
0.36 0.0757575757575758 0.478571428571429 0.2 0.274727272727273 0.312
0.34 0.0757575757575758 0.435714285714286 0.2 0.260727272727273 0.298
0.36 0.484848484848485 0.192857142857143 0 0.397454545454546 0.252
0.36 0.484848484848485 0.195652173913043 0 0.397454545454546 0.252
0.36 0.375 0.428571428571429 0.75 0.3645 0.477
0.354166666666667 0.387096774193548 0.426470588235294 0.75 0.364045698924731 0.472916666666667
0 0 0.0285714285714286 0 0 0
0 0.0151515151515151 0 0 0.00454545454545453 0
0 0 0 0 0 0
0 0.0151515151515151 0.05 0 0.00454545454545453 0
0 0 0 0 0 0
0 0 0.0857142857142857 0 0 0
0.34 0.545454545454545 0.157142857142857 0.05 0.401636363636363 0.253
0.08 0.166666666666667 0.142857142857143 0.2 0.106 0.116
0.18 0.0454545454545454 0.00714285714285712 0 0.139636363636364 0.126
0 0 0.0597014925373134 0 0 0
0 0 0.00714285714285712 0 0 0
0.38 0.393939393939394 0.335714285714286 0.65 0.384181818181818 0.461
0.28 0.454545454545455 0.333333333333333 0.25 0.332363636363637 0.271
0.28 0.46969696969697 0.342857142857143 0.25 0.336909090909091 0.271
0.54 0.424242424242424 0.371428571428571 0.5 0.505272727272727 0.528
0.16 0.0606060606060606 0.242857142857143 0 0.130181818181818 0.112
0 0 0.00714285714285712 0 0 0
0.14 0.363636363636364 0.228571428571429 0.25 0.207090909090909 0.173
0.42 0.424242424242424 0.318840579710145 0.25 0.421272727272727 0.369
0.3 0.151515151515151 0.0428571428571428 0.5 0.255454545454545 0.36
0.416666666666667 0.393939393939394 0.05 0.95 0.409848484848485 0.576666666666667
0.42 0.393939393939394 0.05 0.95 0.412181818181818 0.579
0.44 0.370967741935484 0.0367647058823529 0.95 0.419290322580645 0.593
0.48 0.46969696969697 0.821428571428571 0.0555555555555556 0.476909090909091 0.352666666666667
0.26 0.0151515151515151 0.00714285714285712 0.2 0.186545454545455 0.242
0 0 0.00714285714285712 0 0 0
0.42 0.409090909090909 0.05 0.95 0.416727272727273 0.579
0.3 0.151515151515151 0.0142857142857142 0.5 0.255454545454545 0.36
0.12 0.242424242424242 0 0.45 0.156727272727273 0.219
0.46 0.545454545454545 0.05 0.95 0.485636363636364 0.607
0.26 0.0151515151515151 0 0.2 0.186545454545455 0.242
0.42 0.390625 0.0507246376811594 0.95 0.4111875 0.579
0.28 0.0151515151515151 0 0.2 0.200545454545455 0.256
0.18 0.287878787878788 0 0.05 0.212363636363636 0.141
0.26 0.0303030303030303 0 0.2 0.191090909090909 0.242
0.26 0.0151515151515151 0 0.2 0.186545454545455 0.242
0.2 0.0151515151515151 0.05 0 0.144545454545455 0.14
0.24 0.287878787878788 0.542857142857143 0.05 0.254363636363636 0.183
0.42 0.378787878787879 0.05 0.95 0.407636363636364 0.579
0.12 0.242424242424242 0 0.45 0.156727272727273 0.219
0 0.0151515151515151 0 0 0.00454545454545453 0
0.02 0 0 0 0.014 0.014
0.3 0.151515151515151 0.0428571428571428 0.5 0.255454545454545 0.36
0.3 0.151515151515151 0.00714285714285712 0.5 0.255454545454545 0.36
0.3 0.151515151515151 0.0428571428571428 0.5 0.255454545454545 0.36
0.42 0.393939393939394 0.0428571428571428 0.95 0.412181818181818 0.579
0 0 0.00714285714285712 0 0 0
0.26 0.0151515151515151 0 0.2 0.186545454545455 0.242
0.3 0.151515151515151 0.0428571428571428 0.45 0.255454545454545 0.345
0.3 0.15625 0.0428571428571428 0.45 0.256875 0.345
0.3 0.151515151515151 0.0428571428571428 0.5 0.255454545454545 0.36
0 0 0.00714285714285712 0 0 0
0.0600000000000001 0.212121212121212 0.0214285714285715 0 0.105636363636364 0.0420000000000001
0.22 0.303030303030303 0.0642857142857143 0 0.244909090909091 0.154
0.52 0.303030303030303 0.492857142857143 0.05 0.454909090909091 0.379
0.22 0.303030303030303 0.0642857142857143 0 0.244909090909091 0.154
0.22 0.303030303030303 0.0642857142857143 0 0.244909090909091 0.154
0.22 0.303030303030303 0.0642857142857143 0 0.244909090909091 0.154
0.22 0.303030303030303 0 0 0.244909090909091 0.154
0.22 0.303030303030303 0.0642857142857143 0 0.244909090909091 0.154
0.28 0.454545454545455 0.157142857142857 0.3 0.332363636363637 0.286
0.0600000000000001 0.136363636363636 0 0.3 0.0829090909090909 0.132
0.22 0.303030303030303 0.0642857142857143 0 0.244909090909091 0.154
0.22 0.303030303030303 0.0642857142857143 0 0.244909090909091 0.154
0.22 0.303030303030303 0.0642857142857143 0 0.244909090909091 0.154
0.22 0.272727272727273 0.0642857142857143 0 0.235818181818182 0.154
0.3 0.454545454545455 0.357142857142857 0.75 0.346363636363636 0.435
0.24 0.28125 0.0142857142857142 0 0.252375 0.168
0.24 0.303030303030303 0.0142857142857142 0 0.258909090909091 0.168
0.24 0.303030303030303 0.00714285714285712 0 0.258909090909091 0.168
0.24 0.303030303030303 0.0142857142857142 0 0.258909090909091 0.168
0.24 0.303030303030303 0.0142857142857142 0 0.258909090909091 0.168
0.3 0.454545454545455 0.314285714285714 0.75 0.346363636363636 0.435
0.0600000000000001 0.151515151515151 0.342857142857143 0.75 0.0874545454545454 0.267
0.3 0.453125 0.314285714285714 0.75 0.3459375 0.435
0.24 0.318181818181818 0.0142857142857142 0 0.263454545454545 0.168
0.25 0.333333333333333 0.0144927536231884 0 0.275 0.175
0.0600000000000001 0.136363636363636 0 0.75 0.0829090909090909 0.267
0.24 0.333333333333333 0.0571428571428572 0 0.268 0.168
0.333333333333333 0.5 0.721428571428571 0.75 0.383333333333333 0.458333333333333
0 0 0.00714285714285712 0 0 0
0.24 0.333333333333333 0.0571428571428572 0 0.268 0.168
0 0 0.0142857142857142 0 0 0
0.32 0.5 0.702898550724638 0.75 0.374 0.449
0.24 0.333333333333333 0.00714285714285712 0 0.268 0.168
0.24 0.333333333333333 0.0571428571428572 0 0.268 0.168
0.16 0.318181818181818 0 0.05 0.207454545454545 0.127
0.5 0.424242424242424 0.25 0.05 0.477272727272727 0.365
0 0 0.00714285714285712 0 0 0
0.02 0.0303030303030303 0.528571428571429 0 0.0230909090909091 0.014
0.38 0.272727272727273 0.721428571428571 0.05 0.347818181818182 0.281
0.36 0.181818181818182 0.0571428571428572 0.2 0.306545454545455 0.312
0.04 0.318181818181818 0.0357142857142857 0.1 0.123454545454545 0.058
0.36 0.181818181818182 0.05 0.2 0.306545454545455 0.312
0.36 0.181818181818182 0.0428571428571428 0.2 0.306545454545455 0.312
0.2 0.0606060606060606 0.664285714285714 0.05 0.158181818181818 0.155
0.32 0.606060606060606 0.688405797101449 0.1 0.405818181818182 0.254
0.44 0.681818181818182 0.278571428571429 0.25 0.512545454545455 0.383
0.1 0.227272727272727 0.114285714285714 0.65 0.138181818181818 0.265
0.22 0.227272727272727 0.072463768115942 0.55 0.222181818181818 0.319
0.14 0.424242424242424 0 0.25 0.225272727272727 0.173
0.08 0.0757575757575758 0.471428571428571 0.1 0.0787272727272727 0.086
0.02 0 0 0 0.014 0.014
0.02 0 0 0 0.014 0.014
0.42 0.696969696969697 0.278571428571429 0.25 0.503090909090909 0.369
0.12 0.196969696969697 0.196969696969697 0.55 0.143090909090909 0.249
0.42 0.681818181818182 0.264285714285714 0.2 0.498545454545455 0.354
0 0 0.25 0 0 0
0 0 0.108695652173913 0 0 0
0.02 0.181818181818182 0 0.5 0.0685454545454546 0.164
0.44 0.378787878787879 0.557142857142857 0.2 0.421636363636364 0.368
0.44 0.375 0.585714285714286 0.2 0.4205 0.368
0 0 0.05 0 0 0
0.04 0 0 0 0.028 0.028
0.36 0.484848484848485 0.242857142857143 0.6 0.397454545454546 0.432
0.0600000000000001 0.0303030303030303 0.521428571428571 0 0.0510909090909092 0.0420000000000001
0.0600000000000001 0.03125 0.121428571428571 0 0.0513750000000001 0.0420000000000001
0.26 0.393939393939394 0.642857142857143 0 0.300181818181818 0.182
0.36 0.560606060606061 0.671428571428571 0.2 0.420181818181818 0.312
0.38 0.548387096774194 0.671428571428571 0.2 0.430516129032258 0.326
0.38 0.545454545454545 0.585714285714286 0.2 0.429636363636363 0.326
0.26 0.439393939393939 0.385714285714286 0 0.313818181818182 0.182
0.28 0.393939393939394 0.41304347826087 0 0.314181818181818 0.196
0.44 0.439393939393939 0.264285714285714 0.9 0.439818181818182 0.578
0 0 0.0652173913043478 0 0 0
0.0600000000000001 0 0.0571428571428572 0 0.0420000000000001 0.0420000000000001
0.22 0.348484848484849 0.2 0 0.258545454545455 0.154
0.32 0.5625 0.789855072463768 0.25 0.39275 0.299
0.44 0.439393939393939 0.864285714285714 0.25 0.439818181818182 0.383
0.0600000000000001 0.151515151515151 0.0579710144927537 0.05 0.0874545454545454 0.0570000000000001
0.25 0.560606060606061 0.878571428571429 0.2 0.343181818181818 0.235
0.46 0.560606060606061 0.907142857142857 0.3 0.490181818181818 0.412
0 0 0.114285714285714 0 0 0
0.458333333333333 0 0.485507246376812 0.3 0.320833333333333 0.410833333333333
0 0 0.107142857142857 0 0 0
0.46 0 0.0357142857142857 0.3 0.322 0.412
0 0 0 0 0 0
0.36 0.0454545454545454 0.328571428571429 0 0.265636363636364 0.252
0.46 0.454545454545455 0.463768115942029 0.65 0.458363636363637 0.517
0.08 0.545454545454545 0.239130434782609 0.1 0.219636363636363 0.086
0.46 0.454545454545455 0.594202898550725 0.65 0.458363636363637 0.517
0.08 0.545454545454545 0.242857142857143 0.1 0.219636363636363 0.086
0.08 0.545454545454545 0.471428571428571 0.1 0.219636363636363 0.086
0.46 0.454545454545455 0.528985507246377 0.65 0.458363636363637 0.517
0.44 0 0.107142857142857 0.25 0.308 0.383
0.4375 0.590909090909091 0.457142857142857 0.1 0.483522727272727 0.33625
0.32 0.0454545454545454 0.00714285714285712 0 0.237636363636364 0.224
0 0 0.1 0 0 0
0 0 0.107142857142857 0 0 0
0.56 0.590909090909091 0.246376811594203 0.1 0.569272727272727 0.422
0 0 0.00714285714285712 0 0 0
0.56 0.590909090909091 0.25 0.1 0.569272727272727 0.422
0 0 0.142857142857143 0 0 0
0.14 0.53030303030303 0.764285714285714 0.7 0.257090909090909 0.308
0.12 0.0454545454545454 0.108695652173913 0.15 0.0976363636363636 0.129
0.32 0 0.05 0.25 0.224 0.299
0 0 0 0 0 0
0 0 0.0285714285714286 0 0 0
0.52 0.515151515151515 0.392857142857143 0.05 0.518545454545455 0.379
0 0 0.15 0 0 0
0.36 0.515151515151515 0.228571428571429 0.8 0.406545454545455 0.492
0.52 0.454545454545455 0.821428571428571 0.05 0.500363636363636 0.379
0.56 0.484848484848485 0.702898550724638 0.05 0.537454545454546 0.407
0.54 0.560606060606061 0.427536231884058 0.2 0.546181818181818 0.438
0 0.106060606060606 0.00714285714285712 0 0.0318181818181818 0
0.36 0 0.221428571428571 0.25 0.252 0.327
0.4 0.0151515151515151 0.485714285714286 0.25 0.284545454545454 0.355
0.36 0 0.392857142857143 0.277777777777778 0.252 0.335333333333333
0 0 0 0 0 0
0.0600000000000001 0.0606060606060606 0.592857142857143 0.1 0.0601818181818183 0.0720000000000001
0.02 0 0.328571428571429 0 0.014 0.014
0 0 0.278571428571429 0 0 0
0.16 0 0.0142857142857142 0 0.112 0.112
0 0 0.292857142857143 0 0 0
0.02 0 0.0217391304347826 0 0.014 0.014
0.3 0.212121212121212 0.0428571428571428 0.05 0.273636363636364 0.225
0.02 0 0.0214285714285715 0 0.014 0.014
0.02 0.106060606060606 0 0 0.0458181818181818 0.014
0 0 0.0285714285714286 0 0 0
0.0416666666666666 0 0 0 0.0291666666666666 0.0291666666666666
0.02 0 0.178571428571429 0 0.014 0.014
0.0208333333333334 0 0 0 0.0145833333333334 0.0145833333333334
0 0 0.242857142857143 0 0 0
0.02 0.196969696969697 0.635714285714286 0.05 0.0730909090909091 0.029
0.02 0.196969696969697 0.307142857142857 0.05 0.0730909090909091 0.029
0.02 0.196969696969697 0.628571428571429 0.05 0.0730909090909091 0.029
0.36 0.651515151515151 0.342857142857143 0.6 0.447454545454545 0.432
0.333333333333333 0.454545454545455 0.121428571428571 0.55 0.36969696969697 0.398333333333333
0.36 0.454545454545455 0.0571428571428572 0.55 0.388363636363636 0.417
0 0 0.05 0 0 0
0 0.166666666666667 0.442028985507246 0.05 0.0500000000000001 0.015
0.395833333333333 0.515151515151515 0.385714285714286 0.45 0.431628787878788 0.412083333333333
0.02 0.166666666666667 0.594202898550725 0.05 0.0640000000000001 0.029
0 0.166666666666667 0.507142857142857 0.05 0.0500000000000001 0.015
0.526315789473684 0.28125 0.174242424242424 0.5 0.452796052631579 0.518421052631579
0 0.166666666666667 0.528571428571429 0.05 0.0500000000000001 0.015
0.36 0.53030303030303 0.235714285714286 0.45 0.411090909090909 0.387
0.36 0.53030303030303 0.235714285714286 0.45 0.411090909090909 0.387
0.02 0.166666666666667 0.571428571428571 0.05 0.0640000000000001 0.029
0.36 0.53030303030303 0.246376811594203 0.45 0.411090909090909 0.387
0.36 0.53030303030303 0.228571428571429 0.45 0.411090909090909 0.387
0.62 0.303030303030303 0.114285714285714 0.5 0.524909090909091 0.584
0.62 0.303030303030303 0.192857142857143 0.5 0.524909090909091 0.584
0.62 0.303030303030303 0.213235294117647 0.5 0.524909090909091 0.584
0.36 0.515151515151515 0.235714285714286 0.45 0.406545454545455 0.387
0.54 0.227272727272727 0.185714285714286 0.5 0.446181818181818 0.528
0.44 0.545454545454545 0.128571428571429 0.5 0.471636363636364 0.458
0.44 0.545454545454545 0.128571428571429 0.5 0.471636363636364 0.458
0.42 0.545454545454545 0.171428571428571 0.5 0.457636363636364 0.444
0.56 0.272727272727273 0.285714285714286 0.4 0.473818181818182 0.512
0.520833333333333 0.196969696969697 0.121428571428571 0.4 0.423674242424242 0.484583333333333
0.04 0.257575757575758 0.735714285714286 0 0.105272727272727 0.028
0.5625 0.181818181818182 0.152173913043478 0.4 0.448295454545455 0.51375
0.56 0.181818181818182 0.15 0.4 0.446545454545455 0.512
0.04 0.257575757575758 0.728571428571429 0 0.105272727272727 0.028
0.04 0.257575757575758 0.742857142857143 0 0.105272727272727 0.028
0.14 0.0454545454545454 0 0 0.111636363636364 0.098
0.46 0.0454545454545454 0.15 0.3 0.335636363636364 0.412
0.32 0 0.0428571428571428 0.3 0.224 0.314
0 0.1875 0.292857142857143 0 0.05625 0
0 0 0.0214285714285715 0 0 0
0.14 0.0454545454545454 0.05 0 0.111636363636364 0.098
0.32 0.757575757575758 0.0571428571428572 0.45 0.451272727272727 0.359
0.354166666666667 0.741379310344828 0.0514705882352942 0.45 0.470330459770115 0.382916666666667
0.5 0.242424242424242 0.528571428571429 0.15 0.422727272727273 0.395
0.2 0 0.228571428571429 0.4 0.14 0.26
0.2 0 0 0.4 0.14 0.26
0.5 0.227272727272727 0.421428571428571 0.15 0.418181818181818 0.395
0.2 0 0 0.4 0.14 0.26
0.5 0.227272727272727 0.5 0.15 0.418181818181818 0.395
0.1 0.212121212121212 0.0362318840579711 0 0.133636363636364 0.07
0.22 0 0.378571428571429 0.4 0.154 0.274
0.5 0.227272727272727 0.392857142857143 0.15 0.418181818181818 0.395
0.208333333333333 0 0.314285714285714 0.4 0.145833333333333 0.265833333333333
0.52 0.227272727272727 0.85 0.15 0.432181818181818 0.409
0.2 0 0 0.4 0.14 0.26
0.5 0.227272727272727 0.328571428571429 0.15 0.418181818181818 0.395
0.5 0.227272727272727 0.357142857142857 0.15 0.418181818181818 0.395
0.2 0 0.268115942028985 0.4 0.14 0.26
0.2 0 0.321428571428571 0.4 0.14 0.26
0.22 0 0.311594202898551 0.4 0.154 0.274
0.2 0 0.307142857142857 0.4 0.14 0.26
0.28 0.772727272727273 0.128571428571429 0.45 0.427818181818182 0.331
0.0600000000000001 0.287878787878788 0 0.4 0.128363636363636 0.162
0.22 0.454545454545455 0.152173913043478 0.05 0.290363636363636 0.169
0 0 0.378571428571429 0 0 0
0 0 0.0285714285714286 0 0 0
0.22 0.454545454545455 0.13768115942029 0.05 0.290363636363636 0.169
0.22 0 0.378571428571429 0.4 0.154 0.274
0.208333333333333 0 0.00735294117647056 0.4 0.145833333333333 0.265833333333333
0.2 0 0 0.4 0.14 0.26
0.22 0 0 0.4 0.154 0.274
0.22 0.454545454545455 0.121428571428571 0.05 0.290363636363636 0.169
0.208333333333333 0 0.0142857142857142 0.05 0.145833333333333 0.160833333333333
0.4375 0.46969696969697 0.630434782608696 0.55 0.447159090909091 0.47125
0.44 0.46969696969697 0.571428571428571 0.55 0.448909090909091 0.473
0.44 0.46969696969697 0.601449275362319 0.55 0.448909090909091 0.473
0.44 0.46969696969697 0.571428571428571 0.55 0.448909090909091 0.473
0.12 0.242424242424242 0.242857142857143 0.4 0.156727272727273 0.204
0.3 0.0606060606060606 0.0214285714285715 0.5 0.228181818181818 0.36
0.46 0.348484848484849 0.328571428571429 0.9 0.426545454545455 0.592
0.52 0.651515151515151 0.235714285714286 0.1 0.559454545454545 0.394
0 0.0909090909090909 0 0 0.0272727272727273 0
0.38 0.0606060606060606 0.0142857142857142 0.05 0.284181818181818 0.281
0.08 0.25 0.0942028985507246 0.4 0.131 0.176
0 0 0.0857142857142857 0 0 0
0.46 0.318181818181818 0.521739130434783 0.9 0.417454545454545 0.592
0.48 0.318181818181818 0.8 0.9 0.431454545454545 0.606
0.2 0.257575757575758 0.0808823529411765 0.4 0.217272727272727 0.26
0 0 0.221428571428571 0 0 0
0 0 0.0285714285714286 0 0 0
0 0.0454545454545454 0 0 0.0136363636363636 0
0.46 0.333333333333333 0.264285714285714 0.9 0.422 0.592
0.46 0.333333333333333 0.428571428571429 0.9 0.422 0.592
0.52 0.666666666666667 0.121428571428571 0.1 0.564 0.394
0 0 0.128571428571429 0 0 0
0.48 0.333333333333333 0.671428571428571 0.9 0.436 0.606
0.46 0.333333333333333 0.3 0.9 0.422 0.592
0 0 0 0 0 0
0.46 0.333333333333333 0.304347826086957 0.9 0.422 0.592
0.26 0.0606060606060606 0.135714285714286 0.5 0.200181818181818 0.332
0 0 0.128571428571429 0 0 0
0 0 0.228571428571429 0 0 0
0 0 0.192857142857143 0 0 0
0 0 0.221428571428571 0 0 0
0 0 0.0571428571428572 0 0 0
0 0 0.264705882352941 0 0 0
0.24 0.0606060606060606 0.0714285714285714 0.5 0.186181818181818 0.318
0.24 0.0606060606060606 0.385714285714286 0.5 0.186181818181818 0.318
0 0 0.05 0 0 0
0 0 0.1 0 0 0
0.26 0.0606060606060606 0.478571428571429 0.5 0.200181818181818 0.332
0.26 0.0606060606060606 0.478571428571429 0.5 0.200181818181818 0.332
0.26 0.0606060606060606 0.478571428571429 0.5 0.200181818181818 0.332
0.26 0.0606060606060606 0.471428571428571 0.5 0.200181818181818 0.332
0 0 0.05 0 0 0
0.18 0.242424242424242 0.142857142857143 0.45 0.198727272727273 0.261
0.04 0.196969696969697 0.0797101449275363 0 0.0870909090909091 0.028
0.04 0.196969696969697 0.25 0 0.0870909090909091 0.028
0.54 0.483870967741935 0.0785714285714286 0.1 0.523161290322581 0.408
0.26 0.0606060606060606 0.378571428571429 0.45 0.200181818181818 0.317
0.26 0.0606060606060606 0.321428571428571 0.45 0.200181818181818 0.317
0.0434782608695652 0.212121212121212 0.0785714285714286 0 0.0940711462450592 0.0304347826086956
0 0 0.0214285714285715 0 0 0
0.4 0.287878787878788 0.564285714285714 0.9 0.366363636363636 0.55
0.521739130434783 0.515151515151515 0.142857142857143 0.1 0.519762845849803 0.395217391304348
0.0600000000000001 0.196969696969697 0.107142857142857 0 0.101090909090909 0.0420000000000001
0 0 0.05 0 0 0
0.54 0.378787878787879 0.157142857142857 0.1 0.491636363636364 0.408
0.25 0.560606060606061 0.935714285714286 0.5 0.343181818181818 0.325
0.14 0.53030303030303 0.456521739130435 0.5 0.257090909090909 0.248
0.22 0.560606060606061 0.934782608695652 0.45 0.322181818181818 0.289
0.24 0.0454545454545454 0.0285714285714286 0.45 0.181636363636364 0.303
0 0.0757575757575758 0 0 0.0227272727272727 0
0 0 0.0642857142857143 0 0 0
0.28 0.196969696969697 0.735714285714286 0.05 0.255090909090909 0.211
0.22 0.363636363636364 0.2 0.45 0.263090909090909 0.289
0.2 0.166666666666667 0.135714285714286 0 0.19 0.14
0.22 0.363636363636364 0.2 0.45 0.263090909090909 0.289
0.22 0.363636363636364 0.185714285714286 0.45 0.263090909090909 0.289
0.229166666666667 0.375 0.164179104477612 0.45 0.272916666666667 0.295416666666667
0 0 0.0428571428571428 0 0 0
0.24 0.393939393939394 0.164285714285714 0.45 0.286181818181818 0.303
0 0 0.207142857142857 0 0 0
0 0 0 0 0 0
0.24 0.378787878787879 0.207142857142857 0.45 0.281636363636364 0.303
0.32 0.393939393939394 0.35 0.45 0.342181818181818 0.359
0.26 0.196969696969697 0.771428571428571 0 0.241090909090909 0.182
0.18 0.151515151515151 0.117647058823529 0 0.171454545454545 0.126
0.208333333333333 0.136363636363636 0.130434782608696 0 0.186742424242424 0.145833333333333
0.1 0.378787878787879 0.221428571428571 0.45 0.183636363636364 0.205
0.0600000000000001 0.0151515151515151 0.404411764705882 0 0.0465454545454546 0.0420000000000001
0 0 0.0869565217391305 0.05 0 0.015
0.2 0.242424242424242 0.485714285714286 0 0.212727272727273 0.14
0 0 0.05 0 0 0
0.2 0.242424242424242 0.289855072463768 0 0.212727272727273 0.14
0 0 0.0285714285714286 0 0 0
0.14 0.166666666666667 0.214285714285714 0 0.148 0.098
0.14 0.166666666666667 0.289855072463768 0 0.148 0.098
0.2 0.242424242424242 0.392857142857143 0 0.212727272727273 0.14
0.2 0.242424242424242 0.307142857142857 0 0.212727272727273 0.14
0.2 0.242424242424242 0.405797101449275 0 0.212727272727273 0.14
0 0 0.0142857142857142 0 0 0
0.145833333333333 0.166666666666667 0.217391304347826 0 0.152083333333333 0.102083333333333
0.2 0.242424242424242 0.5 0 0.212727272727273 0.14
0.2 0.25 0.485074626865672 0 0.215 0.14
0.2 0.242424242424242 0.642857142857143 0 0.212727272727273 0.14
0.2 0.242424242424242 0.392857142857143 0 0.212727272727273 0.14
0 0 0.0579710144927537 0 0 0
0 0 0.0285714285714286 0 0 0
0 0 0.0428571428571428 0 0 0
0.02 0 0 0 0.014 0.014
0 0 0.0571428571428572 0 0 0
0.2 0.257575757575758 0.478571428571429 0 0.217272727272727 0.14
0.04 0.196969696969697 0.407142857142857 0.4 0.0870909090909091 0.148
0.02 0.145161290322581 0.0223880597014925 0 0.0575483870967743 0.014
0.02 0.151515151515151 0.00714285714285712 0 0.0594545454545453 0.014
0 0 0 0 0 0
0.58 0.393939393939394 0.535714285714286 0.55 0.524181818181818 0.571
0.08 0.136363636363636 0.00714285714285712 0.05 0.0969090909090908 0.071
0.08 0.106060606060606 0.00724637681159424 0.05 0.0878181818181818 0.071
0.1 0.257575757575758 0.00714285714285712 0.45 0.147272727272727 0.205
0 0 0.0357142857142857 0 0 0
0.48 0.121212121212121 0.55 0.4 0.372363636363636 0.456
0.48 0.121212121212121 0.55 0.4 0.372363636363636 0.456
0.2 0.212121212121212 0.285714285714286 0 0.203636363636364 0.14
0.2 0.212121212121212 0.285714285714286 0 0.203636363636364 0.14
0 0 0.0857142857142857 0 0 0
0.3 0.666666666666667 0.392857142857143 0.6 0.41 0.39
0 0 0.135714285714286 0 0 0
0.3 0.666666666666667 0.392857142857143 0.6 0.41 0.39
0.1 0.257575757575758 0.0434782608695652 0 0.147272727272727 0.07
0.28 0.0151515151515151 0.0571428571428572 0.25 0.200545454545455 0.271
0.12 0.242424242424242 0.221428571428571 0 0.156727272727273 0.084
0 0 0.0714285714285714 0 0 0
0.28 0.303030303030303 0.464285714285714 0.75 0.286909090909091 0.421
0.291666666666667 0.303030303030303 0.464285714285714 0.75 0.295075757575758 0.429166666666667
0.32 0.439393939393939 0.142857142857143 0 0.355818181818182 0.224
0 0 0.157142857142857 0 0 0
0.16 0.1875 0.25 0 0.16825 0.112
0 0 0.0571428571428572 0 0 0
0.44 0.636363636363636 0.357142857142857 0 0.498909090909091 0.308
0.28 0.0151515151515151 0.128571428571429 0.2 0.200545454545455 0.256
0.291666666666667 0.348484848484849 0.514285714285714 0.8 0.308712121212122 0.444166666666667
0 0 0.164285714285714 0 0 0
0.2 0.303030303030303 0.0214285714285715 0 0.230909090909091 0.14
0.28 0.454545454545455 0.0928571428571429 0 0.332363636363637 0.196
0.28 0.454545454545455 0.257142857142857 0 0.332363636363637 0.196
0 0 0.0571428571428572 0 0 0
0.28 0.454545454545455 0.0928571428571429 0 0.332363636363637 0.196
0.291666666666667 0.348484848484849 0.421428571428571 0.8 0.308712121212122 0.444166666666667
0.28 0.0151515151515151 0.00714285714285712 0.2 0.200545454545455 0.256
0.44 0.636363636363636 0.342857142857143 0 0.498909090909091 0.308
0.16 0.181818181818182 0.0785714285714286 0 0.166545454545455 0.112
0 0 0.101449275362319 0 0 0
0.44 0.636363636363636 0.35 0 0.498909090909091 0.308
0.44 0.636363636363636 0.342857142857143 0 0.498909090909091 0.308
0 0 0.1 0 0 0
0.16 0.181818181818182 0.0642857142857143 0 0.166545454545455 0.112
0.16 0.181818181818182 0.0579710144927537 0 0.166545454545455 0.112
0.16 0.181818181818182 0.0642857142857143 0 0.166545454545455 0.112
0 0 0.1 0 0 0
0.42 0.181818181818182 0.264285714285714 0.2 0.348545454545455 0.354
0 0 0.00714285714285712 0 0 0
0.42 0.181818181818182 0.485714285714286 0.2 0.348545454545455 0.354
0.42 0.181818181818182 0.342857142857143 0.2 0.348545454545455 0.354
0.28 0.454545454545455 0.0928571428571429 0 0.332363636363637 0.196
0.42 0.181818181818182 0.342857142857143 0.2 0.348545454545455 0.354
0 0 0.144927536231884 0 0 0
0 0 0.159420289855073 0 0 0
0.24 0.0151515151515151 0.0714285714285714 0.2 0.172545454545455 0.228
0 0 0.05 0 0 0
0.2 0.318181818181818 0.0285714285714286 0 0.235454545454545 0.14
0.18 0.328125 0.114285714285714 0 0.2244375 0.126
0.2 0.0151515151515151 0.00714285714285712 0.2 0.144545454545455 0.2
0.18 0.318181818181818 0.0285714285714286 0 0.221454545454545 0.126
0.28 0.181818181818182 0.285714285714286 0.2 0.250545454545455 0.256
0.18 0.348484848484849 0.0214285714285715 0 0.230545454545455 0.126
0 0 0.0571428571428572 0 0 0
0.28 0.181818181818182 0.27536231884058 0.2 0.250545454545455 0.256
0.3 0.181818181818182 0.285714285714286 0.2 0.264545454545455 0.27
0 0 0 0 0 0
0.38 0.409090909090909 0.55 0.2 0.388727272727273 0.326
0.1 0.227272727272727 0.0652173913043478 0 0.138181818181818 0.07
0.4 0.409090909090909 0.564285714285714 0.2 0.402727272727273 0.34
0.02 0 0.0785714285714286 0 0.014 0.014
0.54 0.515151515151515 0.289855072463768 0.2 0.532545454545455 0.438
0.16 0.242424242424242 0.35 0 0.184727272727273 0.112
0.34 0.227272727272727 0.449275362318841 0.55 0.306181818181818 0.403
0.541666666666667 0.5 0.264705882352941 0.2 0.529166666666667 0.439166666666667
0 0.106060606060606 0 0.5 0.0318181818181818 0.15
0.04 0 0.101449275362319 0 0.028 0.028
0.375 0.242424242424242 0.681159420289855 0.5 0.335227272727273 0.4125
0.26 0.196969696969697 0.228571428571429 0.55 0.241090909090909 0.347
0.04 0 0.0928571428571429 0 0.028 0.028
0.42 0.712121212121212 0.314285714285714 0.35 0.507636363636364 0.399
0.32 0.212121212121212 0.264285714285714 0.55 0.287636363636364 0.389
0.32 0.212121212121212 0.264285714285714 0.55 0.287636363636364 0.389
0.34 0.453125 0.0642857142857143 0 0.3739375 0.238
0.46 0.712121212121212 0.314285714285714 0.35 0.535636363636364 0.427
0.32 0.212121212121212 0.257352941176471 0.55 0.287636363636364 0.389
0.26 0.0454545454545454 0.385714285714286 0.1 0.195636363636364 0.212
0.32 0.212121212121212 0.210144927536232 0.55 0.287636363636364 0.389
0.12 0 0 0 0.084 0.084
0.18 0.0454545454545454 0.00735294117647056 0.1 0.139636363636364 0.156
0.32 0.212121212121212 0.278571428571429 0.55 0.287636363636364 0.389
0.22 0.0454545454545454 0.0642857142857143 0.1 0.167636363636364 0.184
0.28 0.46969696969697 0.478571428571429 0 0.336909090909091 0.196
0.32 0.454545454545455 0.456521739130435 0 0.360363636363636 0.224
0 0 0.0434782608695652 0 0 0
0.28 0.409090909090909 0.25 0 0.318727272727273 0.196
0.26 0.40625 0.304347826086957 0 0.303875 0.182
0.22 0 0.142857142857143 0.1 0.154 0.184
0 0.227272727272727 0.00714285714285712 0 0.0681818181818181 0
0.22 0 0.207142857142857 0.1 0.154 0.184
0.32 0.424242424242424 0.164285714285714 0 0.351272727272727 0.224
0.32 0.166666666666667 0.228571428571429 0.05 0.274 0.239
0.16 0 0 0.05 0.112 0.127
0.28 0.121212121212121 0.107142857142857 0.45 0.232363636363636 0.331
0.52 0.378787878787879 0.657142857142857 0.35 0.477636363636364 0.469
0.416666666666667 0.212121212121212 0 0.15 0.355303030303031 0.336666666666667
0.42 0.515151515151515 0.164285714285714 0.2 0.448545454545454 0.354
0 0 0.0362318840579711 0 0 0
0 0 0 0 0 0
0.28 0.257575757575758 0.0785714285714286 0.2 0.273272727272727 0.256
0.44 0.393939393939394 0.0214285714285715 0.25 0.426181818181818 0.383
0.3 0.257575757575758 0.235714285714286 0.2 0.287272727272727 0.27
0.26 0.136363636363636 0.478571428571429 0.555555555555556 0.222909090909091 0.348666666666667
0.08 0 0.00714285714285712 0 0.056 0.056
0.1 0.151515151515151 0.0714285714285714 0 0.115454545454545 0.07
0.24 0.287878787878788 0.2 0.25 0.254363636363636 0.243
0.24 0.287878787878788 0.2 0.25 0.254363636363636 0.243
0.64 0.439393939393939 0.192857142857143 0.4 0.579818181818182 0.568
0.02 0.0909090909090909 0.442857142857143 0.35 0.0412727272727273 0.119
0.02 0.0909090909090909 0.217391304347826 0.35 0.0412727272727273 0.119
0 0 0.0642857142857143 0 0 0
0.02 0.0909090909090909 0.45 0.35 0.0412727272727273 0.119
0.02 0.0909090909090909 0.485714285714286 0.35 0.0412727272727273 0.119
0.02 0.0909090909090909 0.314285714285714 0.35 0.0412727272727273 0.119
0.02 0.0909090909090909 0.314285714285714 0.35 0.0412727272727273 0.119
0.24 0.272727272727273 0.207142857142857 0.25 0.249818181818182 0.243
0.24 0.303030303030303 0.514285714285714 0.25 0.258909090909091 0.243
0.24 0.234375 0.0928571428571429 0.25 0.2383125 0.243
0.24 0.287878787878788 0.347826086956522 0.25 0.254363636363636 0.243
0.14 0.454545454545455 0.835714285714286 0.6 0.234363636363636 0.278
0.02 0 0.185714285714286 0 0.014 0.014
0.36 0 0.0285714285714286 0 0.252 0.252
0 0 0 0 0 0
0.52 0.53030303030303 0.192857142857143 0.45 0.523090909090909 0.499
0.333333333333333 0.121212121212121 0.268115942028985 0.55 0.269696969696969 0.398333333333333
0.6 0.46969696969697 0.157142857142857 0.2 0.560909090909091 0.48
0.3 0.454545454545455 0.371428571428571 0.25 0.346363636363636 0.285
0 0 0.128571428571429 0 0 0
0.333333333333333 0.3125 0.565217391304348 0.15 0.327083333333333 0.278333333333333
0.28 0.0757575757575758 0.435714285714286 0 0.218727272727273 0.196
0 0 0.0642857142857143 0 0 0
0.28 0.0757575757575758 0.428571428571429 0 0.218727272727273 0.196
0.28 0.0757575757575758 0.428571428571429 0 0.218727272727273 0.196
0 0 0.0357142857142857 0 0 0
0.04 0.712121212121212 0.1 0.666666666666667 0.241636363636364 0.228
0.04 0 0.152173913043478 0 0.028 0.028
0 0.0151515151515151 0.178571428571429 0.1 0.00454545454545453 0.03
0 0 0.0428571428571428 0 0 0
0.08 0.712121212121212 0.507246376811594 0.8 0.269636363636364 0.296
0 0 0.207142857142857 0 0 0
0 0.151515151515151 0 0 0.0454545454545453 0
0.12 0.734375 0.564285714285714 0.8 0.3043125 0.324
0.12 0.712121212121212 0.507142857142857 0.8 0.297636363636364 0.324
0.3 0 0.0571428571428572 0 0.21 0.21
0.02 0.348484848484849 0 0.45 0.118545454545455 0.149
0.1 0 0.614285714285714 0.3 0.07 0.16
0.0600000000000001 0 0.3 0.3 0.0420000000000001 0.132
0.02 0 0.159420289855073 0 0.014 0.014
0.08 0 0.742857142857143 0.25 0.056 0.131
0 0 0.278571428571429 0 0 0
0.0600000000000001 0 0.05 0.25 0.0420000000000001 0.117
0.1 0.363636363636364 0.75 0.75 0.179090909090909 0.295
0.4 0 0.328571428571429 0.3 0.28 0.37
0.416666666666667 0.359375 0.521428571428571 0.7 0.399479166666667 0.501666666666667
0 0 0.15 0 0 0
0.38 0 0.535714285714286 0 0.266 0.266
0.46 0.363636363636364 0.864285714285714 0.75 0.431090909090909 0.547
0.42 0.363636363636364 0.785714285714286 0.75 0.403090909090909 0.519
0.32 0 0.0214285714285715 0 0.224 0.224
0.32 0 0.1 0 0.224 0.224
0.46 0.348484848484849 0.85 0.7 0.426545454545455 0.532
0.46 0.348484848484849 0.85 0.7 0.426545454545455 0.532
0.0434782608695652 0.338709677419355 0.396825396825397 0.388888888888889 0.132047685834502 0.147101449275362
0.02 0.333333333333333 0.378571428571429 0.45 0.114 0.149
0.32 0 0.0942028985507246 0 0.224 0.224
0.04 0 0.114285714285714 0 0.028 0.028
0.458333333333333 0.333333333333333 0.807142857142857 0.7 0.420833333333333 0.530833333333333
0.02 0.333333333333333 0.371428571428571 0.45 0.114 0.149
0.1 0.333333333333333 0.535714285714286 0.7 0.17 0.28
0.104166666666667 0.333333333333333 0.535714285714286 0.7 0.172916666666667 0.282916666666667
0.113636363636364 0.333333333333333 0.528571428571429 0.7 0.179545454545455 0.289545454545455
0.08 0.333333333333333 0.514285714285714 0.7 0.156 0.266
0.08 0.333333333333333 0.514285714285714 0.7 0.156 0.266
0.04 0.333333333333333 0.385714285714286 0.4 0.128 0.148
0.34 0 0.121428571428571 0 0.238 0.238
0.104166666666667 0 0.78030303030303 0.3 0.0729166666666669 0.162916666666667
0 0 0.15 0.05 0 0.015
0 0 0.13768115942029 0.05 0 0.015
0.0600000000000001 0 0.442857142857143 0 0.0420000000000001 0.0420000000000001
0 0 0 0 0 0
0.24 0.151515151515151 0.207142857142857 0.45 0.213454545454545 0.303
0.02 0.196969696969697 0.135714285714286 0.05 0.0730909090909091 0.029
0 0 0.210144927536232 0 0 0
0.0416666666666666 0.212121212121212 0.478260869565217 0.15 0.0928030303030302 0.0741666666666666
0.56 0.242424242424242 0.0214285714285715 0.45 0.464727272727273 0.527
0.326086956521739 0.532258064516129 0.0735294117647058 0.15 0.387938288920056 0.273260869565217
0.32 0.545454545454545 0.0785714285714286 0.15 0.387636363636363 0.269
0 0 0.0214285714285715 0 0 0
0.56 0.242424242424242 0.271428571428571 0.45 0.464727272727273 0.527
0.58 0.242424242424242 0.391304347826087 0.45 0.478727272727273 0.541
0.04 0 0.0642857142857143 0.25 0.028 0.103
0 0.0909090909090909 0 0.05 0.0272727272727273 0.015
0.54 0.424242424242424 0.235714285714286 0.5 0.505272727272727 0.528
0.16 0.257575757575758 0.628571428571429 0.4 0.189272727272727 0.232
0.36 0.546875 0.121428571428571 0.15 0.4160625 0.297
0.44 0.106060606060606 0.2 0.3 0.339818181818182 0.398
0.44 0.106060606060606 0.214285714285714 0.3 0.339818181818182 0.398
0.46 0.0757575757575758 0.207142857142857 0.3 0.344727272727273 0.412
0 0 0 0 0 0
0.46 0.0757575757575758 0.214285714285714 0.3 0.344727272727273 0.412
0.26 0.515151515151515 0.214285714285714 0.55 0.336545454545454 0.347
0 0 0.0214285714285715 0 0 0
0 0 0.0428571428571428 0 0 0
0 0 0.0428571428571428 0 0 0
0.5 0.0625 0.157142857142857 0.3 0.36875 0.44
0.28 0.515151515151515 0.214285714285714 0.55 0.350545454545454 0.361
0.48 0.0606060606060606 0.107142857142857 0.1 0.354181818181818 0.366
0.48 0.0757575757575758 0.257142857142857 0.3 0.358727272727273 0.426
0.24 0.227272727272727 0.135714285714286 0.8 0.236181818181818 0.408
0.32 0.53030303030303 0.242857142857143 0.15 0.383090909090909 0.269
0.32 0.53030303030303 0.55 0.15 0.383090909090909 0.269
0.32 0.575757575757576 0.564285714285714 0.15 0.396727272727273 0.269
0 0 0 0 0 0
0.32 0.545454545454545 0.357142857142857 0.15 0.387636363636363 0.269
0.32 0.590909090909091 0.564285714285714 0.15 0.401272727272727 0.269
0 0.0909090909090909 0 0 0.0272727272727273 0
0.32 0.439393939393939 0.307142857142857 0.2 0.355818181818182 0.284
0.32 0.454545454545455 0.36231884057971 0.15 0.360363636363636 0.269
0.25 0.34375 0 0.15 0.278125 0.22
0 0.0625 0 0 0.01875 0
0 0.106060606060606 0 0 0.0318181818181818 0
0 0 0.128571428571429 0 0 0
0.479166666666667 0.227272727272727 0.257142857142857 0.1 0.403598484848485 0.365416666666667
0.5 0.439393939393939 0.75 0.35 0.481818181818182 0.455
0.14 0.303030303030303 0.228571428571429 0.75 0.188909090909091 0.323
0 0 0.0928571428571429 0 0 0
0.34 0.363636363636364 0.00714285714285712 0.166666666666667 0.347090909090909 0.288
0.22 0.318181818181818 0.614285714285714 0.75 0.249454545454545 0.379
0.34 0.393939393939394 0.00735294117647056 0.2 0.356181818181818 0.298
0.34 0.393939393939394 0.0571428571428572 0.15 0.356181818181818 0.283
0.18 0.171875 0.0428571428571428 0.75 0.1775625 0.351
0.34 0.53030303030303 0.0428571428571428 0.15 0.397090909090909 0.283
0.34 0.4375 0.0434782608695652 0.15 0.36925 0.283
0.34 0.53030303030303 0.0428571428571428 0.15 0.397090909090909 0.283
0.34 0.53030303030303 0.0428571428571428 0.15 0.397090909090909 0.283
0.375 0.621212121212121 0.392857142857143 0.15 0.448863636363636 0.3075
0.38 0.621212121212121 0.323076923076923 0.15 0.452363636363636 0.311
0 0 0.157142857142857 0 0 0
0.34 0.53030303030303 0.0428571428571428 0.15 0.397090909090909 0.283
0.34 0.53030303030303 0.0428571428571428 0.15 0.397090909090909 0.283
0.34 0.53030303030303 0.0428571428571428 0.15 0.397090909090909 0.283
0.44 0.212121212121212 0.0220588235294118 0.0555555555555556 0.371636363636364 0.324666666666667
0.0434782608695652 0.0909090909090909 0.257352941176471 0 0.0577075098814229 0.0304347826086956
0.22 0.181818181818182 0.0214285714285715 0.75 0.208545454545455 0.379
0.22 0.181818181818182 0.0214285714285715 0.75 0.208545454545455 0.379
0.0600000000000001 0.0909090909090909 0.242857142857143 0 0.0692727272727273 0.0420000000000001
0.22 0.181818181818182 0.0214285714285715 0.75 0.208545454545455 0.379
0.291666666666667 0.53030303030303 0 0.15 0.363257575757576 0.249166666666667
0.28 0.287878787878788 0.95 0.75 0.282363636363636 0.421
0.0625 0.106060606060606 0.228571428571429 0 0.0755681818181818 0.04375
0 0 0.00714285714285712 0 0 0
0.395833333333333 0.606060606060606 0.804347826086957 0.15 0.458901515151515 0.322083333333333
0 0 0.114285714285714 0 0 0
0.24 0.151515151515151 0.242857142857143 0.75 0.213454545454545 0.393
0.38 0.196969696969697 0.115942028985507 0.1 0.325090909090909 0.296
0 0 0 0 0 0
0.42 0.53030303030303 0.0214285714285715 0.15 0.453090909090909 0.339
0 0 0.178571428571429 0 0 0
0.42 0.545454545454545 0.542857142857143 0.15 0.457636363636364 0.339
0 0 0 0 0 0
0 0 0.161764705882353 0 0 0
0 0 0.114285714285714 0 0 0
0 0 0.0785714285714286 0 0 0
0.4 0.181818181818182 0.543478260869565 0.1 0.334545454545455 0.31
0.4 0.181818181818182 0.55 0.1 0.334545454545455 0.31
0 0 0.0785714285714286 0 0 0
0.18 0.257575757575758 0.314285714285714 0.75 0.203272727272727 0.351
0.4 0.181818181818182 0.614285714285714 0.1 0.334545454545455 0.31
0.12 0.151515151515151 0.0214285714285715 0.75 0.129454545454545 0.309
0.4 0.181818181818182 0.428571428571429 0.1 0.334545454545455 0.31
0.18 0.257575757575758 0.307142857142857 0.75 0.203272727272727 0.351
0.4 0.181818181818182 0.072463768115942 0.111111111111111 0.334545454545455 0.313333333333333
0.5 0.333333333333333 0.392857142857143 0.35 0.45 0.455
0.0600000000000001 0.181818181818182 0.304347826086957 0.25 0.0965454545454547 0.117
0.42 0.606060606060606 0.207142857142857 0.25 0.475818181818182 0.369
0.42 0.606060606060606 0.307142857142857 0.15 0.475818181818182 0.339
0.42 0.606060606060606 0.15 0.15 0.475818181818182 0.339
0.42 0.606060606060606 0.13768115942029 0.15 0.475818181818182 0.339
0.42 0.606060606060606 0.221428571428571 0.15 0.475818181818182 0.339
0.08 0.106060606060606 0.0217391304347826 0.5 0.0878181818181818 0.206
0.42 0.606060606060606 0.335714285714286 0.15 0.475818181818182 0.339
0.42 0.606060606060606 0.135714285714286 0.15 0.475818181818182 0.339
0.42 0.606060606060606 0.342857142857143 0.15 0.475818181818182 0.339
0.42 0.606060606060606 0.257142857142857 0.15 0.475818181818182 0.339
0.386363636363636 0.606060606060606 0.338235294117647 0.15 0.452272727272727 0.315454545454545
0 0 0.0428571428571428 0 0 0
0.0625 0.112903225806452 0.1015625 0.5 0.0776209677419356 0.19375
0.42 0.606060606060606 0.164285714285714 0.15 0.475818181818182 0.339
0 0 0.0571428571428572 0 0 0
0 0 0.0571428571428572 0 0 0
0.24 0.378787878787879 0.823529411764706 0.8 0.281636363636364 0.408
0 0 0.0571428571428572 0 0 0
0 0 0.0571428571428572 0 0 0
0.08 0.106060606060606 0.264285714285714 0.5 0.0878181818181818 0.206
0.2 0.328125 0.885714285714286 0.75 0.2384375 0.365
0.24 0.333333333333333 0.914285714285714 0.75 0.268 0.393
0.0600000000000001 0.166666666666667 0.35 0.2 0.0920000000000002 0.102
0.14 0.272727272727273 0.464285714285714 0.7 0.179818181818182 0.308
0 0 0.0214285714285715 0 0 0
0 0 0.0217391304347826 0 0 0
0.14 0.166666666666667 0.514285714285714 0.55 0.148 0.263
0.34 0.0909090909090909 0 0.05 0.265272727272727 0.253
0.0600000000000001 0.166666666666667 0.728571428571429 0.25 0.0920000000000002 0.117
0.0600000000000001 0.0606060606060606 0.0428571428571428 0.05 0.0601818181818183 0.0570000000000001
0.14 0.272727272727273 0.842857142857143 0.7 0.179818181818182 0.308
0.0600000000000001 0.166666666666667 0.278571428571429 0.2 0.0920000000000002 0.102
0.24 0.333333333333333 0.608695652173913 0.75 0.268 0.393
0 0 0.0571428571428572 0 0 0
0.2 0.333333333333333 0.885714285714286 0.75 0.24 0.365
0 0 0 0 0 0
0.18 0.296875 0.9 0.75 0.2150625 0.351
0.18 0.318181818181818 0.9 0.75 0.221454545454545 0.351
0.130434782608696 0.3125 0.978571428571429 0.75 0.185054347826087 0.316304347826087
0.0600000000000001 0.166666666666667 0.221428571428571 0.25 0.0920000000000002 0.117
0.166666666666667 0.318181818181818 0.828571428571429 0.75 0.212121212121212 0.341666666666667
0.16 0.318181818181818 0.828571428571429 0.75 0.207454545454545 0.337
0 0 0.0571428571428572 0 0 0
0.16 0.318181818181818 0.978571428571429 0.75 0.207454545454545 0.337
0.04 0.0454545454545454 0.228571428571429 0.05 0.0416363636363636 0.043
0.18 0.0606060606060606 0.0362318840579711 0 0.144181818181818 0.126
0.0600000000000001 0.181818181818182 0.257142857142857 0.25 0.0965454545454547 0.117
0.14 0.136363636363636 0.05 0.5 0.138909090909091 0.248
0.0600000000000001 0.151515151515151 0.271428571428571 0.25 0.0874545454545454 0.117
0.04 0 0.121428571428571 0 0.028 0.028
0.14 0.303030303030303 0.235714285714286 0.5 0.188909090909091 0.248
0.08 0.0606060606060606 0.342857142857143 0.2 0.0741818181818182 0.116
0.08 0.0909090909090909 0.792857142857143 0.2 0.0832727272727273 0.116
0.354166666666667 0.378787878787879 0.135714285714286 0.2 0.361553030303031 0.307916666666667
0.14 0.287878787878788 0.264285714285714 0 0.184363636363636 0.098
0.24 0.151515151515151 0.0285714285714286 0.15 0.213454545454545 0.213
0 0.0606060606060606 0.271428571428571 0 0.0181818181818182 0
0.2 0.393939393939394 0.135714285714286 0.8 0.258181818181818 0.38
0.44 0.5 0.15 0.95 0.458 0.593
0 0 0.0142857142857142 0 0 0
0.46 0.606060606060606 0.242857142857143 0.85 0.503818181818182 0.577
0.48 0.333333333333333 0.407142857142857 0.1 0.436 0.366
0.48 0.348484848484849 0.464285714285714 0.1 0.440545454545455 0.366
0.48 0.575757575757576 0.15 0.9 0.508727272727273 0.606
0.48 0.575757575757576 0.157142857142857 0.9 0.508727272727273 0.606
0.434782608695652 0.348484848484849 0.521428571428571 0.55 0.408893280632411 0.469347826086956
0.1 0.151515151515151 0.0642857142857143 0.4 0.115454545454545 0.19
0 0 0.0357142857142857 0 0 0
0.34 0.227272727272727 0.214285714285714 0.6 0.306181818181818 0.418
0.34 0.227272727272727 0.214285714285714 0.6 0.306181818181818 0.418
0.08 0.439393939393939 0.242857142857143 0.05 0.187818181818182 0.071
0.02 0 0.0142857142857142 0 0.014 0.014
0 0 0.0285714285714286 0 0 0
0.52 0.242424242424242 0.35 0.35 0.436727272727273 0.469
0.08 0.0757575757575758 0.164285714285714 0 0.0787272727272727 0.056
0.125 0.439393939393939 0.382352941176471 0.05 0.219318181818182 0.1025
0.38 0.666666666666667 0.421428571428571 0.6 0.466 0.446
0.34 0.484848484848485 0.1 0.1 0.383454545454545 0.268
0.22 0.166666666666667 0.00724637681159424 0.15 0.204 0.199
0.36 0.287878787878788 0.714285714285714 0.3 0.338363636363636 0.342
0.12 0 0 0.05 0.084 0.099
0.24 0.181818181818182 0.328571428571429 0.611111111111111 0.222545454545455 0.351333333333333
0 0 0.0142857142857142 0 0 0
0 0 0.00714285714285712 0 0 0
0 0 0.05 0 0 0
0.16 0.151515151515151 0 0.1 0.157454545454545 0.142
0 0 0.0507246376811594 0 0 0
0.24 0.166666666666667 0.485714285714286 0.55 0.218 0.333
0.32 0.181818181818182 0.710144927536232 0.55 0.278545454545455 0.389
0.36 0.590909090909091 0.1 0.1 0.429272727272727 0.282
0.24 0.166666666666667 0.592857142857143 0.55 0.218 0.333
0.32 0.181818181818182 0.714285714285714 0.6 0.278545454545455 0.404
0.24 0.166666666666667 0.278571428571429 0.55 0.218 0.333
0 0.333333333333333 0 0.05 0.0999999999999999 0.015
0.32 0.181818181818182 0.714285714285714 0.6 0.278545454545455 0.404
0 0 0.235714285714286 0 0 0
0 0.606060606060606 0 0.05 0.181818181818182 0.015
0.229166666666667 0.166666666666667 0.308823529411765 0.55 0.210416666666667 0.325416666666667
0 0 0.235714285714286 0 0 0
0.36 0.590909090909091 0.0142857142857142 0.1 0.429272727272727 0.282
0 0 0.0507246376811594 0 0 0
0 0 0.0142857142857142 0 0 0
0.44 0.606060606060606 0.166666666666667 0.1 0.489818181818182 0.338
0.36 0.560606060606061 0.0857142857142857 0.1 0.420181818181818 0.282
0.36 0.606060606060606 0.0928571428571429 0.1 0.433818181818182 0.282
0.208333333333333 0.166666666666667 0.592857142857143 0.55 0.195833333333333 0.310833333333333
0.24 0.181818181818182 0.58695652173913 0.55 0.222545454545455 0.333
0 0 0.235714285714286 0 0 0
0.0600000000000001 0 0.0214285714285715 0 0.0420000000000001 0.0420000000000001
0.0600000000000001 0.348484848484849 0.311594202898551 0.05 0.146545454545455 0.0570000000000001
0 0 0.0714285714285714 0 0 0
0 0 0.115942028985507 0 0 0
0.0600000000000001 0 0.072463768115942 0 0.0420000000000001 0.0420000000000001
0.48 0.242424242424242 0.185714285714286 0.15 0.408727272727273 0.381
0.08 0.363636363636364 0.195652173913043 0.15 0.165090909090909 0.101
0.18 0 0.181159420289855 0 0.126 0.126
0.0600000000000001 0 0.0785714285714286 0.1 0.0420000000000001 0.0720000000000001
0.22 0.151515151515151 0.407142857142857 0.05 0.199454545454545 0.169
0.22 0.151515151515151 0.364285714285714 0.05 0.199454545454545 0.169
0.3 0.454545454545455 0.792857142857143 0.45 0.346363636363636 0.345
0.04 0.181818181818182 0.185714285714286 0 0.0825454545454546 0.028
0.18 0.0606060606060606 0.307142857142857 0.05 0.144181818181818 0.141
0.18 0.0757575757575758 0.157142857142857 0.05 0.148727272727273 0.141
0.16 0.0757575757575758 0.25 0 0.134727272727273 0.112
0.18 0.0757575757575758 0.285714285714286 0.05 0.148727272727273 0.141
0.16 0.0757575757575758 0.442028985507246 0 0.134727272727273 0.112
0 0.0757575757575758 0.371428571428571 0 0.0227272727272727 0
0 0 0.457142857142857 0 0 0
0.32 0.318181818181818 0.289855072463768 0.7 0.319454545454545 0.434
0.08 0.545454545454545 0.307142857142857 0.4 0.219636363636363 0.176
0.26 0.227272727272727 0.285714285714286 0.25 0.250181818181818 0.257
0.38 0.0454545454545454 0.221428571428571 0.25 0.279636363636364 0.341
0.28 0.227272727272727 0.3 0.25 0.264181818181818 0.271
0.32 0.0454545454545454 0.00714285714285712 0.25 0.237636363636364 0.299
0.32 0.0454545454545454 0.00714285714285712 0.25 0.237636363636364 0.299
0.32 0.0454545454545454 0.00714285714285712 0.25 0.237636363636364 0.299
0 0 0.117647058823529 0 0 0
0.28 0.03125 0.0142857142857142 0.45 0.205375 0.331
0.28 0.0454545454545454 0.0142857142857142 0.4 0.209636363636364 0.316
0.24 0.0454545454545454 0.471428571428571 0 0.181636363636364 0.168
0 0 0.0214285714285715 0 0 0
0.12 0.0151515151515151 0.0357142857142857 0 0.0885454545454545 0.084
0.14 0.0151515151515151 0 0 0.102545454545455 0.098
0.260869565217391 0.0303030303030303 0.521428571428571 0 0.191699604743083 0.182608695652174
0.32 0.5 0.0642857142857143 0.6 0.374 0.404
0 0.212121212121212 0.0714285714285714 0 0.0636363636363636 0
0.04 0.0757575757575758 0.072463768115942 0.3 0.0507272727272727 0.118
0.42 0 0.107142857142857 0.05 0.294 0.309
0.42 0 0.00714285714285712 0.0555555555555556 0.294 0.310666666666667
0 0.0303030303030303 0 0 0.00909090909090909 0
0 0.106060606060606 0.0642857142857143 0.05 0.0318181818181818 0.015
0.04 0.303030303030303 0.268115942028985 0.35 0.118909090909091 0.133
0 0.106060606060606 0.0714285714285714 0.05 0.0318181818181818 0.015
0.0681818181818182 0.439393939393939 0.389705882352941 0.35 0.179545454545454 0.152727272727273
0.26 0.227272727272727 0.246376811594203 0.05 0.250181818181818 0.197
0 0.136363636363636 0.326086956521739 0.05 0.0409090909090908 0.015
0.130434782608696 0.0151515151515151 0.321428571428571 0 0.0958498023715417 0.0913043478260872
0 0 0.107142857142857 0 0 0
0.12 0.0151515151515151 0.171428571428571 0 0.0885454545454545 0.084
0.2 0.121212121212121 0.601449275362319 0.3 0.176363636363636 0.23
0.58 0.606060606060606 0.285714285714286 0.65 0.587818181818182 0.601
0 0.0151515151515151 0.207142857142857 0 0.00454545454545453 0
0.54 0.636363636363636 0.457142857142857 0.6 0.568909090909091 0.558
0.16 0.621212121212121 0.314285714285714 0.65 0.298363636363636 0.307
0.24 0.212121212121212 0.0428571428571428 0.05 0.231636363636364 0.183
0.28 0.212121212121212 0.0357142857142857 0.1 0.259636363636364 0.226
0.22 0 0 0 0.154 0.154
0.24 0 0.407142857142857 0 0.168 0.168
0 0.181818181818182 0 0.05 0.0545454545454546 0.015
0.52 0 0.507142857142857 0 0.364 0.364
0.52 0 0.5 0 0.364 0.364
0 0 0 0 0 0
0.2 0.803030303030303 0.264285714285714 0.75 0.380909090909091 0.365
0 0.151515151515151 0.0785714285714286 0 0.0454545454545453 0
0.28 0 0.185714285714286 0 0.196 0.196
0.04 0.0909090909090909 0.2 0 0.0552727272727273 0.028
0 0 0.107142857142857 0 0 0
0.04 0.0909090909090909 0.427536231884058 0 0.0552727272727273 0.028
0 0 0 0 0 0
0 0 0 0 0 0
0.3 0 0.0571428571428572 0 0.21 0.21
0.3 0.0606060606060606 0.0144927536231884 0.25 0.228181818181818 0.285
0 0 0.00714285714285712 0 0 0
0.48 0.787878787878788 0.428571428571429 0.55 0.572363636363636 0.501
0.38 0 0.35 0 0.266 0.266
0.38 0.242424242424242 0.521428571428571 0.45 0.338727272727273 0.401
0 0.0757575757575758 0.0652173913043478 0.25 0.0227272727272727 0.075
0.38 0.242424242424242 0.550724637681159 0.45 0.338727272727273 0.401
0 0 0.00714285714285712 0 0 0
0 0 0 0 0 0
0 0.166666666666667 0.407142857142857 0.2 0.0500000000000001 0.06
0 0 0 0 0 0
0 0 0 0 0 0
0.28 0.53030303030303 0.578571428571429 0.5 0.355090909090909 0.346
0.1 0.257575757575758 0.535714285714286 0.2 0.147272727272727 0.13
0 0 0.0214285714285715 0 0 0
0 0.0454545454545454 0.00757575757575757 0 0.0136363636363636 0
0.22 0.515625 0.55 0.5 0.3086875 0.304
0.1 0.257575757575758 0.2 0.2 0.147272727272727 0.13
0.1 0.257575757575758 0.535714285714286 0.2 0.147272727272727 0.13
0.22 0.5 0.271428571428571 0.8 0.304 0.394
0.0833333333333334 0.257575757575758 0.181159420289855 0.5 0.135606060606061 0.208333333333333
0.22 0.5 0.271428571428571 0.8 0.304 0.394
0.1 0.257575757575758 0.188405797101449 0.5 0.147272727272727 0.22
0.0833333333333334 0.257575757575758 0.1953125 0.5 0.135606060606061 0.208333333333333
0 0 0.00714285714285712 0 0 0
0 0 0.00714285714285712 0 0 0
0 0.0454545454545454 0.0428571428571428 0.2 0.0136363636363636 0.06
0.22 0.5 0.571428571428571 0.8 0.304 0.394
0.12 0.242424242424242 0.0571428571428572 0.3 0.156727272727273 0.174
0.12 0.242424242424242 0.378571428571429 0.3 0.156727272727273 0.174
0.12 0.242424242424242 0.41304347826087 0.3 0.156727272727273 0.174
0.12 0.242424242424242 0.0652173913043478 0.3 0.156727272727273 0.174
0.12 0.242424242424242 0.107142857142857 0.3 0.156727272727273 0.174
0.12 0.242424242424242 0.421428571428571 0.3 0.156727272727273 0.174
0.12 0.242424242424242 0.107142857142857 0.3 0.156727272727273 0.174
0.12 0.242424242424242 0.0642857142857143 0.3 0.156727272727273 0.174
0.12 0.242424242424242 0.0652173913043478 0.3 0.156727272727273 0.174
0.16 0.272727272727273 0.171428571428571 0.5 0.193818181818182 0.262
0.16 0.272727272727273 0.478571428571429 0.5 0.193818181818182 0.262
0.2 0.272727272727273 0.164285714285714 0.5 0.221818181818182 0.29
0.2 0.46969696969697 0.585714285714286 0.8 0.280909090909091 0.38
0 0 0 0 0 0
0.333333333333333 0.53030303030303 0.571428571428571 0.8 0.392424242424242 0.473333333333333
0 0 0.0642857142857143 0 0 0
0 0 0.0642857142857143 0 0 0
0 0 0.0714285714285714 0 0 0
0 0.181818181818182 0.05 0.3 0.0545454545454546 0.09
0 0 0 0 0 0
0 0 0.0714285714285714 0 0 0
0 0 0.072463768115942 0 0 0
0 0 0.0714285714285714 0 0 0
0 0 0 0 0 0
0.22 0.181818181818182 0.521428571428571 0.3 0.208545454545455 0.244
0.1 0 0.35 0 0.07 0.07
0 0 0 0 0 0
0 0.227272727272727 0.05 0.3 0.0681818181818181 0.09
0 0 0 0 0 0
0.1 0 0.45 0 0.07 0.07
0.2 0.212121212121212 0.585714285714286 0.25 0.203636363636364 0.215
0.2 0.212121212121212 0.542857142857143 0.25 0.203636363636364 0.215
0.2 0.212121212121212 0.542857142857143 0.25 0.203636363636364 0.215
0.1875 0 0.470588235294118 0 0.13125 0.13125
0.12 0.242424242424242 0.0285714285714286 0 0.156727272727273 0.084
0.04 0 0 0 0.028 0.028
0 0 0 0 0 0
0.22 0.333333333333333 0.678571428571429 0.55 0.254 0.319
0.22 0.333333333333333 0.6 0.55 0.254 0.319
0 0 0 0 0 0
0.22 0.333333333333333 0.664285714285714 0.55 0.254 0.319
0.22 0.348484848484849 0.664285714285714 0.55 0.258545454545455 0.319
0.04 0 0.0142857142857142 0 0.028 0.028
0 0 0 0 0 0
0 0 0 0 0 0
0 0 0 0 0 0
0 0.0303030303030303 0.00735294117647056 0 0.00909090909090909 0
0 0 0.292857142857143 0 0 0
0 0 0 0 0 0
0.38 0.590909090909091 0.231884057971015 0.8 0.443272727272727 0.506
0 0 0 0 0 0
0 0 0 0 0 0
0.38 0.590909090909091 0.364285714285714 0.8 0.443272727272727 0.506
0.48 0.0909090909090909 0.1 0 0.363272727272727 0.336
0.4 0.0909090909090909 0.0714285714285714 0 0.307272727272727 0.28
0.48 0.09375 0.1 0 0.364125 0.336
0 0 0.242424242424242 0 0 0
0 0 0.0357142857142857 0 0 0
0.48 0.0909090909090909 0.1 0 0.363272727272727 0.336
0 0 0.253623188405797 0 0 0
0.08 0 0 0 0.056 0.056
0 0 0.0428571428571428 0.05 0 0.015
0 0 0 0 0 0
0.44 0.636363636363636 0.55 0.7 0.498909090909091 0.518
0 0 0 0 0 0
0 0 0 0 0 0
0.18 0.363636363636364 0.279411764705882 0.3 0.235090909090909 0.216
0.229166666666667 0.363636363636364 0.285714285714286 0.3 0.269507575757576 0.250416666666667
0.14 0.363636363636364 0.228571428571429 0.3 0.207090909090909 0.188
0.14 0.363636363636364 0.292857142857143 0.25 0.207090909090909 0.173
0.14 0.363636363636364 0.292857142857143 0.3 0.207090909090909 0.188
0.14 0.363636363636364 0.292857142857143 0.3 0.207090909090909 0.188
0.14 0.363636363636364 0.289855072463768 0.3 0.207090909090909 0.188
0.166666666666667 0.363636363636364 0.261538461538461 0.3 0.225757575757576 0.206666666666667
0.44 0.393939393939394 0.55 0.3 0.426181818181818 0.398
0.14 0.348484848484849 0.285714285714286 0.3 0.202545454545455 0.188
0.14 0.348484848484849 0.285714285714286 0.3 0.202545454545455 0.188
0.14 0.348484848484849 0.285714285714286 0.3 0.202545454545455 0.188
0.46 0.636363636363636 0.442857142857143 0.7 0.512909090909091 0.532
0.12 0.333333333333333 0.307142857142857 0.3 0.184 0.174
0.125 0.333333333333333 0.271428571428571 0.3 0.1875 0.1775
0.12 0.333333333333333 0.514285714285714 0.3 0.184 0.174
0 0 0 0 0 0
0.38 0.0303030303030303 0.0214285714285715 0 0.275090909090909 0.266
0.12 0.333333333333333 0.485714285714286 0.3 0.184 0.174
0.12 0.333333333333333 0.485714285714286 0.3 0.184 0.174
0.4 0.0303030303030303 0.0357142857142857 0 0.289090909090909 0.28
0.4 0.0303030303030303 0.0357142857142857 0 0.289090909090909 0.28
0.4 0.0303030303030303 0.0357142857142857 0 0.289090909090909 0.28
0.12 0.333333333333333 0.492753623188406 0.3 0.184 0.174
0.12 0.333333333333333 0.442028985507246 0.3 0.184 0.174
0.4 0.03125 0.0357142857142857 0 0.289375 0.28
0.4 0.0303030303030303 0.0357142857142857 0 0.289090909090909 0.28
0.12 0 0 0 0.084 0.084
0.12 0.333333333333333 0.25 0.3 0.184 0.174
0.4 0.0303030303030303 0.0357142857142857 0 0.289090909090909 0.28
0.12 0.333333333333333 0.470588235294118 0.3 0.184 0.174
0.434782608695652 0.03125 0.0441176470588235 0 0.313722826086956 0.304347826086956
0.12 0 0 0 0.084 0.084
0.48 0.621212121212121 0.442857142857143 0.7 0.522363636363636 0.546
0.48 0.636363636363636 0.45 0.7 0.526909090909091 0.546
0.12 0.333333333333333 0.485714285714286 0.3 0.184 0.174
0.12 0.333333333333333 0.25 0.3 0.184 0.174
0 0 0.161764705882353 0 0 0
0.4 0.0303030303030303 0.0357142857142857 0 0.289090909090909 0.28
0 0 0 0 0 0
0.12 0.333333333333333 0.485714285714286 0.3 0.184 0.174
0.12 0.333333333333333 0.45 0.3 0.184 0.174
0.12 0.333333333333333 0.485714285714286 0.3 0.184 0.174
0.48 0.636363636363636 0.45 0.7 0.526909090909091 0.546
0.12 0.333333333333333 0.25 0.3 0.184 0.174
0.12 0.333333333333333 0.278571428571429 0.3 0.184 0.174
0.4 0.0303030303030303 0.0357142857142857 0 0.289090909090909 0.28
0.48 0.636363636363636 0.45 0.7 0.526909090909091 0.546
0.62 0.257575757575758 0.264285714285714 0.25 0.511272727272727 0.509
0 0 0.142857142857143 0 0 0
0.08 0.348484848484849 0.442857142857143 0.3 0.160545454545455 0.146
0.08 0.333333333333333 0.278571428571429 0.3 0.156 0.146
0.28 0.303030303030303 0.507142857142857 0.3 0.286909090909091 0.286
0.08 0.348484848484849 0.407142857142857 0.3 0.160545454545455 0.146
0.08 0.348484848484849 0.442857142857143 0.3 0.160545454545455 0.146
0.08 0.348484848484849 0.442857142857143 0.3 0.160545454545455 0.146
0 0 0 0 0 0
0.08 0.348484848484849 0.442857142857143 0.3 0.160545454545455 0.146
0 0 0 0 0 0
0.4 0.0303030303030303 0.0357142857142857 0 0.289090909090909 0.28
0.02 0.333333333333333 0.0357142857142857 0.3 0.114 0.104
0.416666666666667 0.0303030303030303 0.0571428571428572 0 0.300757575757576 0.291666666666667
0.16 0.287878787878788 0.421428571428571 0.3 0.198363636363636 0.202
0.16 0.287878787878788 0.292857142857143 0.3 0.198363636363636 0.202
0.32 0.0303030303030303 0.0571428571428572 0 0.233090909090909 0.224
0.52 0.681818181818182 0.45 0.7 0.568545454545455 0.574
0 0.0303030303030303 0.178571428571429 0 0.00909090909090909 0
0.0600000000000001 0.287878787878788 0.228571428571429 0.4 0.128363636363636 0.162
0.14 0 0 0 0.098 0.098
0.36 0.333333333333333 0.478571428571429 0.4 0.352 0.372
0.3 0.0151515151515151 0.0428571428571428 0 0.214545454545455 0.21
0.0600000000000001 0.303030303030303 0.228571428571429 0.4 0.132909090909091 0.162
0 0 0.0714285714285714 0 0 0
0.26 0.121212121212121 0.314285714285714 0.35 0.218363636363636 0.287
0.24 0.121212121212121 0.314285714285714 0.35 0.204363636363636 0.273
0 0 0.00724637681159424 0 0 0
0 0 0.0571428571428572 0 0 0
0 0 0.0571428571428572 0 0 0
0.18 0.454545454545455 0.0214285714285715 0.6 0.262363636363636 0.306
0.0600000000000001 0.348484848484849 0 0.1 0.146545454545455 0.0720000000000001
0.26 0.136363636363636 0.7 0.3 0.222909090909091 0.272
0 0 0 0 0 0
0 0 0.0571428571428572 0 0 0
0 0 0.178571428571429 0 0 0
0.0600000000000001 0.348484848484849 0 0.1 0.146545454545455 0.0720000000000001
0.22 0.136363636363636 0.707142857142857 0.3 0.194909090909091 0.244
0.26 0.136363636363636 0.435714285714286 0.3 0.222909090909091 0.272
0 0 0.0571428571428572 0 0 0
0 0 0 0 0 0
0.22 0.136363636363636 0.615942028985507 0.3 0.194909090909091 0.244
0 0 0.107142857142857 0 0 0
0 0 0.0522388059701493 0 0 0
0 0 0.0357142857142857 0 0 0
0.36 0 0.135714285714286 0 0.252 0.252
0.36 0 0.121428571428571 0 0.252 0.252
0.36 0 0.121428571428571 0 0.252 0.252
0.36 0 0.108695652173913 0 0.252 0.252
0.36 0 0.121428571428571 0 0.252 0.252
0.36 0 0.121428571428571 0 0.252 0.252
0.36 0 0.125 0 0.252 0.252
0.36 0 0.121428571428571 0 0.252 0.252
0.36 0 0.121428571428571 0 0.252 0.252
0.36 0 0.121428571428571 0 0.252 0.252
0.36 0 0.121428571428571 0 0.252 0.252
0.36 0 0.130769230769231 0 0.252 0.252
0 0 0 0 0 0
0.36 0 0.123188405797101 0 0.252 0.252
0.36 0 0.121428571428571 0 0.252 0.252
0.36 0 0.121428571428571 0 0.252 0.252
0.12 0.348484848484849 0.0285714285714286 0.1 0.188545454545455 0.114
0.36 0 0.121428571428571 0 0.252 0.252
0.12 0.348484848484849 0.0285714285714286 0.1 0.188545454545455 0.114
0.36 0 0.0357142857142857 0 0.252 0.252
0.36 0 0.121428571428571 0 0.252 0.252
0 0 0 0 0 0
0.36 0 0.0869565217391305 0 0.252 0.252
0 0 0 0 0 0
0.38 0.5 0.721428571428571 0.4 0.416 0.386
0 0 0.0142857142857142 0 0 0
0.0208333333333334 0 0 0 0.0145833333333334 0.0145833333333334
0 0 0.0214285714285715 0 0 0
0 0 0.0220588235294118 0 0 0
0 0 0.0285714285714286 0 0 0
0.36 0 0.00714285714285712 0 0.252 0.252
0 0 0 0 0 0
0.24 0.5 0.739130434782609 0.35 0.318 0.273
0 0 0 0 0 0
0 0 0 0 0 0
0.02 0 0 0 0.014 0.014
0 0 0 0 0 0
0 0 0 0 0 0
0 0 0 0 0 0
0 0 0 0 0 0
0 0 0.0074626865671642 0 0 0
0.22 0.151515151515151 0.435714285714286 0.35 0.199454545454545 0.259
0 0 0.0571428571428572 0 0 0
0 0 0.0571428571428572 0 0 0
0 0 0 0 0 0
0 0 0.144927536231884 0.15 0 0.045
0.68 0.212121212121212 0.282608695652174 0.45 0.539636363636364 0.611
0.02 0.0909090909090909 0.0357142857142857 0.35 0.0412727272727273 0.119
0.16 0.272727272727273 0.107142857142857 0.25 0.193818181818182 0.187
0.16 0.242424242424242 0 0.1 0.184727272727273 0.142
0 0.0303030303030303 0.00714285714285712 0.15 0.00909090909090909 0.045
0.02 0.0757575757575758 0.371428571428571 0.15 0.0367272727272727 0.059
0.2 0.318181818181818 0.378571428571429 0.25 0.235454545454545 0.215
0.16 0.484848484848485 0.121428571428571 0.45 0.257454545454545 0.247
0.18 0.242424242424242 0.00714285714285712 0.1 0.198727272727273 0.156
0.64 0.196969696969697 0.142857142857143 0.3 0.507090909090909 0.538
0.16 0.484848484848485 0.171428571428571 0.45 0.257454545454545 0.247
0 0 0 0 0 0
0.1 0.196969696969697 0 0.05 0.129090909090909 0.085
0.6 0.166666666666667 0.142857142857143 0.3 0.47 0.51
0 0.409090909090909 0.0142857142857142 0.45 0.122727272727273 0.135
0.22 0.681818181818182 0.492857142857143 0.7 0.358545454545455 0.364
0 0 0 0.05 0 0.015
0.12 0.106060606060606 0.5 0.6 0.115818181818182 0.264
0.58 0 0.05 0.2 0.406 0.466
0 0.303030303030303 0 0 0.0909090909090909 0
0 0.303030303030303 0.135714285714286 0 0.0909090909090909 0
0.16 0.0606060606060606 0.128571428571429 0.5 0.130181818181818 0.262
0.52 0 0 0.3 0.364 0.454
0.16 0.287878787878788 0.121428571428571 0.05 0.198363636363636 0.127
0 0 0.142857142857143 0 0 0
0 0.303030303030303 0 0 0.0909090909090909 0
0 0 0.135714285714286 0 0 0
0.52 0 0.221428571428571 0.3 0.364 0.454
0.195652173913043 0.363636363636364 0.723880597014925 0.15 0.246047430830039 0.18195652173913
0.2 0.287878787878788 0.492857142857143 0.05 0.226363636363636 0.155
0 0 0.00714285714285712 0 0 0
0.48 0.0606060606060606 0.63768115942029 0.25 0.354181818181818 0.411
0.22 0.166666666666667 0.471014492753623 0.8 0.204 0.394
0.22 0.166666666666667 0.464285714285714 0.8 0.204 0.394
0.16 0 0 0.15 0.112 0.157
0.2 0.151515151515151 0.457142857142857 0.75 0.185454545454545 0.365
0.18 0.0606060606060606 0.178571428571429 0.55 0.144181818181818 0.291
0.4 0.46969696969697 0.614285714285714 0.85 0.420909090909091 0.535
0.18 0.0606060606060606 0.178571428571429 0.55 0.144181818181818 0.291
0.02 0 0.282608695652174 0 0.014 0.014
0.48 0 0 0.111111111111111 0.336 0.369333333333333
0.0208333333333334 0.0151515151515151 0.0571428571428572 0.05 0.0191287878787879 0.0295833333333334
0.46 0.0454545454545454 0 0.2 0.335636363636364 0.382
0.46 0.0454545454545454 0 0.2 0.335636363636364 0.382
0.5 0.348484848484849 0.485507246376812 0.2 0.454545454545455 0.41
0.32 0.333333333333333 0.264705882352941 0.05 0.324 0.239
0.48 0.363636363636364 0.385714285714286 0.25 0.445090909090909 0.411
0 0 0.0357142857142857 0 0 0
0 0 0.00724637681159424 0.05 0 0.015
0 0.318181818181818 0.05 0.05 0.0954545454545454 0.015
0.02 0.0757575757575758 0.235714285714286 0.1 0.0367272727272727 0.044
0 0.0151515151515151 0 0.05 0.00454545454545453 0.015
0.333333333333333 0.3125 0.978571428571429 0.65 0.327083333333333 0.428333333333333
0 0 0 0 0 0
0.12 0.212121212121212 0 0.5 0.147636363636364 0.234
0.3 0.333333333333333 0.871428571428571 0.55 0.31 0.375
0 0.0454545454545454 0 0.05 0.0136363636363636 0.015
0.0208333333333334 0.0454545454545454 0.05 0.05 0.028219696969697 0.0295833333333334
0.28 0.212121212121212 0.235714285714286 0.5 0.259636363636364 0.346
0 0 0 0 0 0
0.28 0.212121212121212 0.385714285714286 0.5 0.259636363636364 0.346
0 0.136363636363636 0 0 0.0409090909090908 0
0.54 0.136363636363636 0.642857142857143 0.4 0.418909090909091 0.498
0.454545454545455 0.136363636363636 0.560606060606061 0.4 0.359090909090909 0.438181818181818
0.16 0.0909090909090909 0 0 0.139272727272727 0.112
0.02 0.393939393939394 0 0.05 0.132181818181818 0.029
0 0.0454545454545454 0.1 0.05 0.0136363636363636 0.015
0.3 0.378787878787879 0.235714285714286 0.6 0.323636363636364 0.39
0.04 0.378787878787879 0.304347826086957 0.05 0.141636363636364 0.043
0.02 0 0.159420289855073 0 0.014 0.014
0.54 0.151515151515151 0.107142857142857 0.35 0.423454545454545 0.483
0.3 0.757575757575758 0.721428571428571 0.65 0.437272727272727 0.405
0.04 0.409090909090909 0.535714285714286 0.0555555555555556 0.150727272727273 0.0446666666666667
0 0 0.144927536231884 0 0 0
0.3 0.757575757575758 0.717391304347826 0.65 0.437272727272727 0.405
0.04 0.378787878787879 0.535714285714286 0.05 0.141636363636364 0.043
0.3 0.75 0.721428571428571 0.65 0.435 0.405
0.04 0.363636363636364 0.32089552238806 0.05 0.137090909090909 0.043
0.04 0.378787878787879 0.457142857142857 0.05 0.141636363636364 0.043
0.239130434782609 0.378787878787879 0.201492537313433 0.611111111111111 0.28102766798419 0.35072463768116
0 0 0.0571428571428572 0 0 0
0.0416666666666666 0.378787878787879 0.535714285714286 0.05 0.14280303030303 0.0441666666666666
0.04 0.378787878787879 0.535714285714286 0.05 0.141636363636364 0.043
0.1875 0.424242424242424 0.674242424242424 0.05 0.258522727272727 0.14625
0.363636363636364 0.727272727272727 0.814285714285714 0.6 0.472727272727273 0.434545454545455
0.04 0.378787878787879 0.535714285714286 0.05 0.141636363636364 0.043
0.3 0.757575757575758 0.721428571428571 0.65 0.437272727272727 0.405
0.04 0.378787878787879 0.318840579710145 0.05 0.141636363636364 0.043
0.26 0.333333333333333 0.178571428571429 0.55 0.282 0.347
0.26 0.34375 0.178571428571429 0.55 0.285125 0.347
0.54 0.17741935483871 0.0735294117647058 0.35 0.431225806451613 0.483
0.04 0.378787878787879 0.478260869565217 0.05 0.141636363636364 0.043
0.02 0.378787878787879 0.235714285714286 0.05 0.127636363636364 0.029
0.3 0.757575757575758 0.7 0.65 0.437272727272727 0.405
0.02 0.378787878787879 0.228571428571429 0.05 0.127636363636364 0.029
0.26 0.333333333333333 0.178571428571429 0.55 0.282 0.347
0.16 0.0909090909090909 0.102941176470588 0 0.139272727272727 0.112
0.04 0.378787878787879 0.417910447761194 0.0555555555555556 0.141636363636364 0.0446666666666667
0.291666666666667 0.703125 0.626865671641791 0.6 0.415104166666667 0.384166666666667
0.3 0.757575757575758 0.628571428571429 0.65 0.437272727272727 0.405
0.3 0.712121212121212 0.628571428571429 0.6 0.423636363636364 0.39
0 0 0.0571428571428572 0 0 0
0.28 0.378787878787879 0.328571428571429 0.55 0.309636363636364 0.361
0.26 0.378787878787879 0.171428571428571 0.55 0.295636363636364 0.347
0.3 0.803030303030303 0.564285714285714 0.65 0.450909090909091 0.405
0.58 0.0606060606060606 0.0869565217391305 0.5 0.424181818181818 0.556
0 0 0.171428571428571 0 0 0
0.26 0.893939393939394 0.628571428571429 0.5 0.450181818181818 0.332
0.74 0.106060606060606 0.307142857142857 0.5 0.549818181818182 0.668
0.24 0.484375 0.264285714285714 0.4 0.3133125 0.288
0.0217391304347826 0 0.371212121212121 0 0.0152173913043478 0.0152173913043478
0.16 0.909090909090909 0.592857142857143 0.65 0.384727272727273 0.307
0.12 0.848484848484849 0.678571428571429 0.65 0.338545454545455 0.279
0.04 0.0606060606060606 0.178571428571429 0 0.0461818181818182 0.028
0.1 0.0606060606060606 0.164285714285714 0 0.0881818181818182 0.07
0.2 0.909090909090909 0.55 0.65 0.412727272727273 0.335
0.04 0 0.178571428571429 0 0.028 0.028
0.44 0.106060606060606 0.657142857142857 0 0.339818181818182 0.308
0.02 0 0.228571428571429 0 0.014 0.014
0.02 0 0.235714285714286 0 0.014 0.014
0 0 0 0 0 0
0.25 0.25 0.640625 0.15 0.25 0.22
0 0 0.00735294117647056 0 0 0
0.22 0.181818181818182 0.463768115942029 0.15 0.208545454545455 0.199
0.2 0.151515151515151 0.214285714285714 0.15 0.185454545454545 0.185
0.16 0.287878787878788 0.414285714285714 0.15 0.198363636363636 0.157
0.16 0.257575757575758 0.0357142857142857 0.15 0.189272727272727 0.157
0.14 0.151515151515151 0.371428571428571 0.1 0.143454545454545 0.128
0 0 0.164285714285714 0 0 0
0 0.0909090909090909 0.228571428571429 0 0.0272727272727273 0
0.14 0.151515151515151 0.0571428571428572 0.1 0.143454545454545 0.128
0 0 0.117647058823529 0 0 0
0 0 0.0642857142857143 0 0 0
0.14 0.257575757575758 0.58695652173913 0.1 0.175272727272727 0.128
0 0.0303030303030303 0.00714285714285712 0 0.00909090909090909 0
0 0.0303030303030303 0.05 0 0.00909090909090909 0
0.1 0.454545454545455 0.0571428571428572 0.2 0.206363636363636 0.13
0.5 0.0151515151515151 0.292857142857143 0.55 0.354545454545454 0.515
0.52 0.106060606060606 0.420289855072464 0.6 0.395818181818182 0.544
0.395833333333333 0.757575757575758 0.391304347826087 0.35 0.50435606060606 0.382083333333333
0.52 0.106060606060606 0.421428571428571 0.6 0.395818181818182 0.544
0.5 0.0454545454545454 0.535714285714286 0.55 0.363636363636364 0.515
0.54 0.0454545454545454 0.5 0.55 0.391636363636364 0.543
0.08 0.196969696969697 0.135714285714286 0.1 0.115090909090909 0.086
0 0 0.00714285714285712 0 0 0
0.1 0.193548387096774 0.0217391304347826 0.1 0.128064516129032 0.1
0.54 0.0151515151515151 0.407142857142857 0.55 0.382545454545455 0.543
0.54 0.0151515151515151 0.428571428571429 0.55 0.382545454545455 0.543
0.16 0.348484848484849 0.207142857142857 0.1 0.216545454545455 0.142
0.54 0.0454545454545454 0.371428571428571 0.6 0.391636363636364 0.558
0.52 0 0.357142857142857 0.6 0.364 0.544
0 0 0.121428571428571 0 0 0
0 0 0.0142857142857142 0 0 0
0 0 0.05 0 0 0
0.46 0.0151515151515151 0.0928571428571429 0.15 0.326545454545455 0.367
0.28 0.439393939393939 0.108695652173913 0.65 0.327818181818182 0.391
0.0833333333333334 0 0.260869565217391 0 0.0583333333333334 0.0583333333333334
0.46 0.0151515151515151 0.121428571428571 0.1 0.326545454545455 0.352
0.56 0.0151515151515151 0.4 0.1 0.396545454545455 0.422
0.48 0.0151515151515151 0.228571428571429 0.1 0.340545454545454 0.366
0.04 0 0 0 0.028 0.028
0.04 0.0757575757575758 0 0 0.0507272727272727 0.028
0.58 0.0151515151515151 0.271428571428571 0.1 0.410545454545454 0.436
0.58 0.0151515151515151 0.271428571428571 0.1 0.410545454545454 0.436
0.58 0.0151515151515151 0.121428571428571 0.1 0.410545454545454 0.436
0 0 0 0 0 0
0.64 0.0151515151515151 0.35 0.1 0.452545454545454 0.478
0.58 0.0151515151515151 0.221428571428571 0.1 0.410545454545454 0.436
0.0600000000000001 0 0.314285714285714 0 0.0420000000000001 0.0420000000000001
0 0.0151515151515151 0.185714285714286 0 0.00454545454545453 0
0 0.0454545454545454 0.185714285714286 0 0.0136363636363636 0
0.1 0.196969696969697 0.0857142857142857 0 0.129090909090909 0.07
0.32 0.0606060606060606 0.207142857142857 0.05 0.242181818181818 0.239
0.32 0.0606060606060606 0.178571428571429 0 0.242181818181818 0.224
0.48 0.378787878787879 0.0357142857142857 0.2 0.449636363636364 0.396
0.48 0.378787878787879 0.0357142857142857 0.2 0.449636363636364 0.396
0 0.0606060606060606 0 0 0.0181818181818182 0
0.36 0.0151515151515151 0 0.05 0.256545454545455 0.267
0.2 0.53030303030303 0.0869565217391305 0.75 0.299090909090909 0.365
0 0.121212121212121 0.0142857142857142 0 0.0363636363636363 0
0.5 0.378787878787879 0.0357142857142857 0.2 0.463636363636364 0.41
0.5 0.378787878787879 0.0357142857142857 0.2 0.463636363636364 0.41
0.18 0.53030303030303 0.264285714285714 0.75 0.285090909090909 0.351
0.5 0.257575757575758 0.0214285714285715 0.2 0.427272727272727 0.41
0 0.121212121212121 0.0142857142857142 0 0.0363636363636363 0
0 0.121212121212121 0.0142857142857142 0 0.0363636363636363 0
0.369565217391304 0.0909090909090909 0.471428571428571 0.05 0.28596837944664 0.273695652173913
0.08 0.136363636363636 0 0 0.0969090909090908 0.056
0.16 0.560606060606061 0.0857142857142857 0.75 0.280181818181818 0.337
0.32 0.0606060606060606 0.178571428571429 0.05 0.242181818181818 0.239
0 0.121212121212121 0.0214285714285715 0 0.0363636363636363 0
0.48 0.409090909090909 0.457142857142857 0.2 0.458727272727273 0.396
0.16 0.106060606060606 0 0 0.143818181818182 0.112
0 0 0.0428571428571428 0 0 0
0.64 0.409090909090909 0.0428571428571428 0.5 0.570727272727273 0.598
0.24 0.242424242424242 0.285714285714286 0.2 0.240727272727273 0.228
0.12 0.272727272727273 0.185714285714286 0.3 0.165818181818182 0.174
0.64 0.40625 0.271428571428571 0.55 0.569875 0.613
0.18 0.0606060606060606 0.178571428571429 0 0.144181818181818 0.126
0.208333333333333 0.227272727272727 0.228571428571429 0.2 0.214015151515151 0.205833333333333
0.6875 0.453125 0.152173913043478 0.5 0.6171875 0.63125
0.12 0.272727272727273 0.235714285714286 0.3 0.165818181818182 0.174
0.22 0.227272727272727 0.228571428571429 0.2 0.222181818181818 0.214
0.66 0.424242424242424 0.0142857142857142 0.5 0.589272727272727 0.612
0.66 0.424242424242424 0.285714285714286 0.5 0.589272727272727 0.612
0.12 0.272727272727273 0.0928571428571429 0.3 0.165818181818182 0.174
0.12 0.272727272727273 0.185714285714286 0.3 0.165818181818182 0.174
0.22 0.0606060606060606 0.166666666666667 0.05 0.172181818181818 0.169
0.02 0.166666666666667 0.0214285714285715 0.15 0.0640000000000001 0.059
0 0.0303030303030303 0 0 0.00909090909090909 0
0 0.0757575757575758 0.0928571428571429 0 0.0227272727272727 0
0 0.0757575757575758 0.0928571428571429 0 0.0227272727272727 0
0 0 0.0857142857142857 0 0 0
0.12 0.303030303030303 0.2 0.3 0.174909090909091 0.174
0.22 0.0606060606060606 0.157142857142857 0.05 0.172181818181818 0.169
0.14 0.318181818181818 0.181159420289855 0.5 0.193454545454545 0.248
0 0 0.0357142857142857 0 0 0
0 0 0.0714285714285714 0 0 0
0.22 0.287878787878788 0.544117647058824 0.2 0.240363636363636 0.214
0.22 0.287878787878788 0.55 0.2 0.240363636363636 0.214
0.08 0.272727272727273 0.05 0.15 0.137818181818182 0.101
0.08 0.318181818181818 0.0785714285714286 0.15 0.151454545454545 0.101
0 0 0.114285714285714 0 0 0
0.16 0.439393939393939 0.135714285714286 0.45 0.243818181818182 0.247
0.16 0.439393939393939 0.128571428571429 0.45 0.243818181818182 0.247
0.38 0.196969696969697 0.106060606060606 0.3 0.325090909090909 0.356
0.1 0.0909090909090909 0.235714285714286 0.05 0.0972727272727273 0.085
0.2 0.363636363636364 0.421428571428571 0.15 0.249090909090909 0.185
0 0.0454545454545454 0.00714285714285712 0 0.0136363636363636 0
0 0 0 0 0 0
0 0.0454545454545454 0 0 0.0136363636363636 0
0.12 0.0909090909090909 0.442857142857143 0.05 0.111272727272727 0.099
0.08 0.318181818181818 0.15 0.1 0.151454545454545 0.086
0 0.0454545454545454 0 0 0.0136363636363636 0
0 0.0454545454545454 0 0 0.0136363636363636 0
0 0.0303030303030303 0.0785714285714286 0 0.00909090909090909 0
0.14 0 0.314285714285714 0.05 0.098 0.113
0.12 0.181818181818182 0.543478260869565 0.15 0.138545454545455 0.129
0.02 0.181818181818182 0.0857142857142857 0 0.0685454545454546 0.014
0.3 0.242424242424242 0.0785714285714286 0.1 0.282727272727273 0.24
0 0.0151515151515151 0.00714285714285712 0 0.00454545454545453 0
0 0 0.164285714285714 0 0 0
0.12 0 0.0857142857142857 0.1 0.084 0.114
0.32 0.46969696969697 0.207142857142857 0.25 0.364909090909091 0.299
0.32 0.46969696969697 0.207142857142857 0.25 0.364909090909091 0.299
0.3 0.257575757575758 0.121428571428571 0.1 0.287272727272727 0.24
0.3 0.424242424242424 0.121428571428571 0.25 0.337272727272727 0.285
0.04 0.257575757575758 0.00714285714285712 0.45 0.105272727272727 0.163
0.0208333333333334 0.196969696969697 0.072463768115942 0.15 0.0736742424242425 0.0595833333333334
0.0600000000000001 0.272727272727273 0.157142857142857 0.45 0.123818181818182 0.177
0.64 0.0454545454545454 0.264285714285714 0.0555555555555556 0.461636363636364 0.464666666666667
0.04 0.151515151515151 0.0857142857142857 0.05 0.0734545454545453 0.043
0.08 0.53125 0.3 0.75 0.215375 0.281
0.64 0.0454545454545454 0.260869565217391 0.0555555555555556 0.461636363636364 0.464666666666667
0.272727272727273 0.333333333333333 0.194029850746269 0.25 0.290909090909091 0.265909090909091
0.229166666666667 0.348484848484849 0.188405797101449 0.25 0.264962121212122 0.235416666666667
0.02 0.151515151515151 0.05 0.05 0.0594545454545453 0.029
0.24 0.348484848484849 0.142857142857143 0.25 0.272545454545455 0.243
0.02 0.393939393939394 0.0785714285714286 0 0.132181818181818 0.014
0.14 0.333333333333333 0.278571428571429 0.1 0.198 0.128
0.125 0.333333333333333 0.192857142857143 0.1 0.1875 0.1175
0 0 0.0797101449275363 0 0 0
0 0 0.0785714285714286 0 0 0
0.26 0.575757575757576 0.157142857142857 0.85 0.354727272727273 0.437
0.64 0.363636363636364 0.185714285714286 0.85 0.557090909090909 0.703
0.46 0.348484848484849 0.178571428571429 0.85 0.426545454545455 0.577
0.36 0.0909090909090909 0.492857142857143 0 0.279272727272727 0.252
0.4 0.151515151515151 0.671428571428571 0.0555555555555556 0.325454545454545 0.296666666666667
0.02 0 0 0 0.014 0.014
0.08 0.121212121212121 0.107142857142857 0.05 0.0923636363636363 0.071
0.0625 0.121212121212121 0.107142857142857 0.05 0.0801136363636363 0.05875
0.02 0 0.0285714285714286 0 0.014 0.014
0.08 0.121212121212121 0.142857142857143 0.05 0.0923636363636363 0.071
0 0 0 0 0 0
0.0600000000000001 0.121212121212121 0 0.05 0.0783636363636364 0.0570000000000001
0 0 0 0 0 0
0 0 0.05 0 0 0
0.08 0.121212121212121 0.1 0.05 0.0923636363636363 0.071
0 0 0.05 0 0 0
0.08 0.121212121212121 0.202898550724638 0.05 0.0923636363636363 0.071
0.0600000000000001 0.121212121212121 0.0642857142857143 0.1 0.0783636363636364 0.0720000000000001
0.02 0 0.0142857142857142 0 0.014 0.014
0.22 0.681818181818182 0.420289855072464 0.25 0.358545454545455 0.229
0.18 0.560606060606061 0.485714285714286 0.2 0.294181818181818 0.186
0.24 0.712121212121212 0.592857142857143 0.6 0.381636363636364 0.348
0.0600000000000001 0.121212121212121 0 0.05 0.0783636363636364 0.0570000000000001
0 0 0.178571428571429 0 0 0
0.24 0.709677419354839 0.630434782608696 0.6 0.380903225806452 0.348
0.0625 0.121212121212121 0 0.05 0.0801136363636363 0.05875
0.24 0.727272727272727 0.635714285714286 0.6 0.386181818181818 0.348
0.24 0.742424242424242 0.628571428571429 0.6 0.390727272727273 0.348
0.24 0.742424242424242 0.628571428571429 0.6 0.390727272727273 0.348
0 0 0.0142857142857142 0 0 0
0 0 0 0 0 0
0.04 0.53030303030303 0.41304347826087 0.45 0.187090909090909 0.163
0.18 0.287878787878788 0.357142857142857 0.85 0.212363636363636 0.381
0 0 0.144927536231884 0 0 0
0 0 0.192857142857143 0 0 0
0.08 0.696969696969697 0.321428571428571 0.15 0.265090909090909 0.101
0.395833333333333 0.303030303030303 0.41304347826087 0.1 0.367992424242424 0.307083333333333
0.5 0.46969696969697 0.592857142857143 0.5 0.490909090909091 0.5
0.12 0.136363636363636 0.221428571428571 0.25 0.124909090909091 0.159
0.44 0.0303030303030303 0.371428571428571 0 0.317090909090909 0.308
0.08 0.5 0.00714285714285712 0.5 0.206 0.206
0.42 0.606060606060606 0.242857142857143 0.35 0.475818181818182 0.399
0.0600000000000001 0 0 0.25 0.0420000000000001 0.117
0.5 0.609375 0.25 0.35 0.5328125 0.455
0.46 0.0909090909090909 0.542857142857143 0.3 0.349272727272727 0.412
0.3 0.318181818181818 0.27536231884058 0.2 0.305454545454545 0.27
0.26 0.5 0.407142857142857 0.35 0.332 0.287
0.44 0.181818181818182 0.292857142857143 0.35 0.362545454545455 0.413
0 0 0 0 0 0
0.0600000000000001 0 0 0 0.0420000000000001 0.0420000000000001
0.46 0.0303030303030303 0.217391304347826 0 0.331090909090909 0.322
0.25 0.363636363636364 0.292857142857143 0.25 0.284090909090909 0.25
0 0 0 0 0 0
0.0600000000000001 0.0454545454545454 0.221428571428571 0.1 0.0556363636363637 0.0720000000000001
0.32 0.151515151515151 0.107142857142857 0.15 0.269454545454545 0.269
0.38 0.0303030303030303 0.107142857142857 0 0.275090909090909 0.266
0.32 0.151515151515151 0.328571428571429 0.15 0.269454545454545 0.269
0.32 0.125 0.108695652173913 0.15 0.2615 0.269
0.32 0.151515151515151 0.342857142857143 0.15 0.269454545454545 0.269
0.24 0.333333333333333 0.304347826086957 0.25 0.268 0.243
0.24 0.333333333333333 0.307142857142857 0.25 0.268 0.243
0.32 0.151515151515151 0.35 0.15 0.269454545454545 0.269
0 0 0 0 0 0
0.36 0.0303030303030303 0.107142857142857 0 0.261090909090909 0.252
0.28 0.424242424242424 0.392857142857143 0.45 0.323272727272727 0.331
0.24 0.378787878787879 0.369565217391304 0.25 0.281636363636364 0.243
0.34 0.454545454545455 0.221428571428571 0.2 0.374363636363636 0.298
0.38 0.5 0.364285714285714 0.4 0.416 0.386
0.24 0.378787878787879 0.326086956521739 0.25 0.281636363636364 0.243
0.24 0.393939393939394 0.321428571428571 0.25 0.286181818181818 0.243
0.18 0.333333333333333 0.15 0.15 0.226 0.171
0 0 0.115942028985507 0 0 0
0.34 0.439393939393939 0.271428571428571 0.2 0.369818181818182 0.298
0.34 0.439393939393939 0.264285714285714 0.2 0.369818181818182 0.298
0.28 0.53030303030303 0.564285714285714 0.8 0.355090909090909 0.436
0.24 0.393939393939394 0.321428571428571 0.25 0.286181818181818 0.243
0.26 0.0909090909090909 0.0642857142857143 0.5 0.209272727272727 0.332
0.36 0.53030303030303 0.869565217391304 0.8 0.411090909090909 0.492
0.36 0.53030303030303 0.864285714285714 0.8 0.411090909090909 0.492
0.152173913043478 0.424242424242424 0.485294117647059 0.45 0.233794466403162 0.241521739130435
0.26 0.0909090909090909 0.0642857142857143 0.5 0.209272727272727 0.332
0.583333333333333 0.378787878787879 0.123188405797101 0 0.521969696969697 0.408333333333333
0 0 0.0362318840579711 0 0 0
0 0 0.128571428571429 0 0 0
0.6 0.409090909090909 0.128571428571429 0 0.542727272727273 0.42
0.04 0.0454545454545454 0 0.2 0.0416363636363636 0.088
0.26 0.106060606060606 0.0652173913043478 0.5 0.213818181818182 0.332
0.26 0.106060606060606 0.335714285714286 0.5 0.213818181818182 0.332
0 0 0.107142857142857 0 0 0
0.26 0.106060606060606 0.287878787878788 0.5 0.213818181818182 0.332
0.6 0.409090909090909 0.164285714285714 0 0.542727272727273 0.42
0 0 0 0 0 0
0.26 0.106060606060606 0.0428571428571428 0.5 0.213818181818182 0.332
0.08 0 0 0 0.056 0.056
0.36 0.439393939393939 0.557971014492754 0.6 0.383818181818182 0.432
0 0 0.0642857142857143 0 0 0
0 0 0.0357142857142857 0 0 0
0.0600000000000001 0.136363636363636 0.371428571428571 0.35 0.0829090909090909 0.147
0 0 0.0357142857142857 0 0 0
0 0 0.0642857142857143 0 0 0
0.04 0.0757575757575758 0.0928571428571429 0.15 0.0507272727272727 0.073
0.34 0.333333333333333 0.514492753623188 0.35 0.338 0.343
0.32 0.257575757575758 0.0285714285714286 0.2 0.301272727272727 0.284
0.34 0.333333333333333 0.564285714285714 0.35 0.338 0.343
0 0 0.0642857142857143 0 0 0
0.04 0.0606060606060606 0.157142857142857 0.2 0.0461818181818182 0.088
0.32 0.257575757575758 0.364285714285714 0.2 0.301272727272727 0.284
0.02 0.0757575757575758 0.202898550724638 0.15 0.0367272727272727 0.059
0.02 0.0909090909090909 0.192857142857143 0.15 0.0412727272727273 0.059
0.333333333333333 0.348484848484849 0.550724637681159 0.35 0.337878787878788 0.338333333333333
0 0 0.107142857142857 0 0 0
0 0 0.142857142857143 0 0 0
0 0 0.0597014925373134 0 0 0
0.02 0.0909090909090909 0.05 0.1 0.0412727272727273 0.044
0 0 0 0 0 0
0.0208333333333334 0.227272727272727 0.318840579710145 0.1 0.0827651515151515 0.0445833333333334
0 0.0454545454545454 0.207142857142857 0 0.0136363636363636 0
0 0.0454545454545454 0.207142857142857 0 0.0136363636363636 0
0 0.046875 0.0428571428571428 0 0.0140625 0
0.26 0.333333333333333 0.135714285714286 0.4 0.282 0.302
0 0 0.142857142857143 0 0 0
0.270833333333333 0.378787878787879 0.292857142857143 0.4 0.303219696969697 0.309583333333333
0.28 0.424242424242424 0.307142857142857 0.4 0.323272727272727 0.316
0.28 0.378787878787879 0.114285714285714 0.4 0.309636363636364 0.316
0.14 0.181818181818182 0.157142857142857 0 0.152545454545455 0.098
0.22 0.272727272727273 0.528571428571429 0.15 0.235818181818182 0.199
0.0625 0.109375 0.130434782608696 0.1 0.0765625 0.07375
0.52 0.338709677419355 0.514285714285714 0.45 0.465612903225807 0.499
0.3125 0.378787878787879 0.121428571428571 0.4 0.332386363636364 0.33875
0.28 0.363636363636364 0.307142857142857 0.444444444444444 0.305090909090909 0.329333333333333
0.48 0.0909090909090909 0.128571428571429 0 0.363272727272727 0.336
0.28 0.265625 0.171428571428571 0.35 0.2756875 0.301
0.0600000000000001 0.0606060606060606 0 0.35 0.0601818181818183 0.147
0.24 0.303030303030303 0.128571428571429 0.35 0.258909090909091 0.273
0.28 0.257575757575758 0.314285714285714 0.35 0.273272727272727 0.301
0 0 0 0 0 0
0.42 0.515151515151515 0.340909090909091 0.611111111111111 0.448545454545454 0.477333333333333
0 0 0 0 0 0
0.3 0.287878787878788 0.835714285714286 0 0.296363636363636 0.21
0.04 0 0.0928571428571429 0 0.028 0.028
0.28 0.227272727272727 0.0428571428571428 0.1 0.264181818181818 0.226
0.56 0.363636363636364 0.307142857142857 0.25 0.501090909090909 0.467
0 0 0.00714285714285712 0 0 0
0.520833333333333 0.5 0.289855072463768 0.25 0.514583333333333 0.439583333333333
0 0 0.00714285714285712 0 0 0
0.44 0.5 0.707142857142857 0.75 0.458 0.533
0.0416666666666666 0 0.102941176470588 0 0.0291666666666666 0.0291666666666666
0 0.112903225806452 0 0 0.0338709677419356 0
0.24 0.318181818181818 0.0142857142857142 0.75 0.263454545454545 0.393
0.3 0.318181818181818 0.0142857142857142 0.75 0.305454545454545 0.435
0.42 0.393939393939394 0.0214285714285715 0.25 0.412181818181818 0.369
0 0 0.135714285714286 0 0 0
0.3 0.390625 0.1 0.75 0.3271875 0.435
0.3 0.378787878787879 0.25 0.75 0.323636363636364 0.435
0.270833333333333 0.359375 0.246376811594203 0.75 0.297395833333333 0.414583333333333
0.326086956521739 0.378787878787879 0.101449275362319 0.75 0.341897233201581 0.453260869565217
0.24 0.318181818181818 0.0142857142857142 0.75 0.263454545454545 0.393
0.3 0.378787878787879 0.1 0.75 0.323636363636364 0.435
0.3 0.378787878787879 0.1 0.75 0.323636363636364 0.435
0.24 0.318181818181818 0.0144927536231884 0.75 0.263454545454545 0.393
0.08 0 0.192857142857143 0 0.056 0.056
0.28 0.318181818181818 0.144927536231884 0.75 0.291454545454545 0.421
0 0 0.110294117647059 0 0 0
0.62 0.393939393939394 0.542857142857143 0.222222222222222 0.552181818181818 0.500666666666667
0.2 0 0.0142857142857142 0 0.14 0.14
0.354166666666667 0.274193548387097 0.867647058823529 0 0.330174731182796 0.247916666666667
0.24 0.242424242424242 0.0142857142857142 0.25 0.240727272727273 0.243
0.08 0 0.171428571428571 0 0.056 0.056
0.48 0.3125 0.786764705882353 0.75 0.42975 0.561
0 0 0.0857142857142857 0 0 0
0.0600000000000001 0 0 0 0.0420000000000001 0.0420000000000001
0.24 0.257575757575758 0.121428571428571 0.6 0.245272727272727 0.348
0.24 0.257575757575758 0.121428571428571 0.6 0.245272727272727 0.348
0.5 0.5 0.221428571428571 0.4 0.5 0.47
0 0.242424242424242 0.00714285714285712 0 0.0727272727272726 0
0.26 0.318181818181818 0.578571428571429 0 0.277454545454545 0.182
0.24 0.318181818181818 0.00714285714285712 0.6 0.263454545454545 0.348
0 0 0.00714285714285712 0 0 0
0.22 0 0.5 0 0.154 0.154
0.4 0.378787878787879 0.688405797101449 0.5 0.393636363636364 0.43
0 0 0.0955882352941176 0 0 0
0.22 0.121212121212121 0.0857142857142857 0.5 0.190363636363636 0.304
0.38 0.171875 0.685714285714286 0.5 0.3175625 0.416
0 0 0.00714285714285712 0 0 0
0 0.0606060606060606 0.107142857142857 0 0.0181818181818182 0
0 0 0.107142857142857 0 0 0
0 0 0.0928571428571429 0 0 0
0 0 0.00714285714285712 0 0 0
0 0 0.0928571428571429 0 0 0
0.2 0.0757575757575758 0 0.15 0.162727272727273 0.185
0.1875 0.106060606060606 0.253623188405797 0.5 0.163068181818182 0.28125
0 0 0 0 0 0
0.16 0.106060606060606 0.0785714285714286 0.5 0.143818181818182 0.262
0 0.03125 0.114285714285714 0 0.009375 0
0 0 0.0642857142857143 0 0 0
0 0 0.171428571428571 0 0 0
0.04 0.0606060606060606 0.242857142857143 0 0.0461818181818182 0.028
0 0.0606060606060606 0.161764705882353 0 0.0181818181818182 0
0.0600000000000001 0 0.0285714285714286 0 0.0420000000000001 0.0420000000000001
0.34 0 0.4 0 0.238 0.238
0.26 0.333333333333333 0.364285714285714 0.05 0.282 0.197
0.24 0.333333333333333 0.164285714285714 0.05 0.268 0.183
0.42 0.348484848484849 0.628571428571429 0.05 0.398545454545455 0.309
0.42 0.348484848484849 0.628571428571429 0.05 0.398545454545455 0.309
0.42 0.636363636363636 0.821428571428571 0.05 0.484909090909091 0.309
0.38 0.318181818181818 0.782608695652174 0 0.361454545454545 0.266
0 0 0.231884057971015 0 0 0
0 0.196969696969697 0.164285714285714 0 0.0590909090909091 0
0 0 0.157142857142857 0 0 0
0.54 0.454545454545455 0.492857142857143 0.1 0.514363636363636 0.408
0.36 0.227272727272727 0.285714285714286 0.05 0.320181818181818 0.267
0.12 0 0.107142857142857 0 0.084 0.084
0.04 0.363636363636364 0.328571428571429 0.75 0.137090909090909 0.253
0.22 0.621212121212121 0.335714285714286 0.8 0.340363636363636 0.394
0.1 0.0757575757575758 0.0214285714285715 0.1 0.0927272727272727 0.1
0.12 0 0.164285714285714 0 0.084 0.084
0.04 0.393939393939394 0.328571428571429 0.7 0.146181818181818 0.238
0.26 0.439393939393939 0.714285714285714 0.7 0.313818181818182 0.392
0.38 0.272727272727273 0 0.1 0.347818181818182 0.296
0.108695652173913 0 0.227272727272727 0 0.0760869565217391 0.0760869565217391
0.04 0.196969696969697 0.221428571428571 0 0.0870909090909091 0.028
0.52 0.166666666666667 0.0357142857142857 0.15 0.414 0.409
0.18 0.515151515151515 0.507142857142857 0.4 0.280545454545455 0.246
0.34 0.0303030303030303 0.385714285714286 0.3 0.247090909090909 0.328
0 0 0 0 0 0
0.1 0 0.257142857142857 0 0.07 0.07
0.2 0.0757575757575758 0.0857142857142857 0.05 0.162727272727273 0.155
0.24 0.242424242424242 0.228571428571429 0.05 0.240727272727273 0.183
0 0 0.0357142857142857 0 0 0
0.02 0.378787878787879 0 0.75 0.127636363636364 0.239
0 0 0.171428571428571 0 0 0
0.62 0.348484848484849 0.128571428571429 0.45 0.538545454545455 0.569
0.08 0 0.5 0 0.056 0.056
0.25 0.637931034482759 0.138461538461538 0.55 0.366379310344828 0.34
0.1 0 0.264285714285714 0 0.07 0.07
0.62 0.424242424242424 0.15 0.45 0.561272727272727 0.569
0.6 0.393939393939394 0.257352941176471 0.45 0.538181818181818 0.555
0.02 0 0.198529411764706 0 0.014 0.014
0.26 0.606060606060606 0.214285714285714 0.55 0.363818181818182 0.347
0.08 0 0.364285714285714 0 0.056 0.056
0.26 0.606060606060606 0.314285714285714 0.55 0.363818181818182 0.347
0.62 0.393939393939394 0.228571428571429 0.45 0.552181818181818 0.569
0.66 0.393939393939394 0.314285714285714 0.45 0.580181818181818 0.597
0.62 0.393939393939394 0.221428571428571 0.45 0.552181818181818 0.569
0.62 0.393939393939394 0.221428571428571 0.45 0.552181818181818 0.569
0.604166666666667 0.378787878787879 0.414285714285714 0.45 0.536553030303031 0.557916666666667
0.604166666666667 0.378787878787879 0.467213114754098 0.45 0.536553030303031 0.557916666666667
0.454545454545455 0.34375 0.471428571428571 0.45 0.421306818181818 0.453181818181818
0.62 0.363636363636364 0.55 0.45 0.543090909090909 0.569
0.625 0.378787878787879 0.3 0.45 0.551136363636364 0.5725
0.24 0.636363636363636 0.128571428571429 0.55 0.358909090909091 0.333
0.04 0 0.278571428571429 0 0.028 0.028
0.68 0.409090909090909 0.292857142857143 0 0.598727272727273 0.476
0 0 0 0 0 0
0 0 0.528571428571429 0 0 0
0 0 0.307142857142857 0 0 0
0.7 0.424242424242424 0.292857142857143 0.45 0.617272727272727 0.625
0 0 0.378571428571429 0 0 0
0.02 0.0151515151515151 0.414285714285714 0 0.0185454545454545 0.014
0.82 0.409090909090909 0.135714285714286 0.4 0.696727272727273 0.694
0.02 0.106060606060606 0.5 0 0.0458181818181818 0.014
0 0 0.340579710144927 0 0 0
0 0 0.072463768115942 0 0 0
0 0.0909090909090909 0.355072463768116 0 0.0272727272727273 0
0 0.0909090909090909 0.456521739130435 0 0.0272727272727273 0
0.0208333333333334 0.0151515151515151 0.192857142857143 0 0.0191287878787879 0.0145833333333334
0 0 0.185714285714286 0 0 0
0 0 0.235714285714286 0 0 0
0 0 0.0214285714285715 0 0 0
0.08 0.257575757575758 0.0142857142857142 0.3 0.133272727272727 0.146
0.12 0.257575757575758 0.357142857142857 0.3 0.161272727272727 0.174
0.12 0.303030303030303 0.257142857142857 0.3 0.174909090909091 0.174
0.16 0.621212121212121 0.192857142857143 0.7 0.298363636363636 0.322
0.72 0.0606060606060606 0.271428571428571 0 0.522181818181818 0.504
0 0 0.0357142857142857 0 0 0
0.7 0.0909090909090909 0.285714285714286 0 0.517272727272727 0.49
0.12 0.712121212121212 0.357142857142857 0.7 0.297636363636364 0.294
0.12 0.757575757575758 0.5 0.7 0.311272727272727 0.294
0.12 0.757575757575758 0.485714285714286 0.7 0.311272727272727 0.294
0.36 0.121212121212121 0.0428571428571428 0.05 0.288363636363636 0.267
0.04 0.333333333333333 0.0289855072463768 0 0.128 0.028
0.04 0.484848484848485 0.22463768115942 0.25 0.173454545454545 0.103
0 0.151515151515151 0.171428571428571 0.25 0.0454545454545453 0.075
0 0 0 0 0 0
0.04 0.5 0.45 0.25 0.178 0.103
0.04 0.484848484848485 0.421428571428571 0.25 0.173454545454545 0.103
0 0.151515151515151 0.13768115942029 0.25 0.0454545454545453 0.075
0 0.151515151515151 0.178571428571429 0.25 0.0454545454545453 0.075
0.24 0.712121212121212 0.185714285714286 0.5 0.381636363636364 0.318
0.24 0.712121212121212 0.185714285714286 0.5 0.381636363636364 0.318
0.76 0.136363636363636 0.630434782608696 0.25 0.572909090909091 0.607
0.24 0.712121212121212 0.164285714285714 0.5 0.381636363636364 0.318
0 0.151515151515151 0.210144927536232 0.25 0.0454545454545453 0.075
0 0 0 0 0 0
0.2 0.378787878787879 0.0714285714285714 0.5 0.253636363636364 0.29
0 0.136363636363636 0.214285714285714 0.25 0.0409090909090908 0.075
0 0 0.3 0 0 0
0 0 0.142857142857143 0 0 0
0 0.136363636363636 0.157142857142857 0.25 0.0409090909090908 0.075
0 0.136363636363636 0.157142857142857 0.25 0.0409090909090908 0.075
0 0.136363636363636 0.157142857142857 0.25 0.0409090909090908 0.075
0.24 0.727272727272727 0.164285714285714 0.5 0.386181818181818 0.318
0.24 0.712121212121212 0.3 0.5 0.381636363636364 0.318
0.76 0.136363636363636 0.5 0.25 0.572909090909091 0.607
0 0 0.114285714285714 0 0 0
0 0 0.00714285714285712 0 0 0
0 0.151515151515151 0.585714285714286 0.25 0.0454545454545453 0.075
0 0 0 0 0 0
0 0 0.1 0 0 0
0.28 0.696969696969697 0.157142857142857 0.5 0.405090909090909 0.346
0.76 0.136363636363636 0.128571428571429 0.25 0.572909090909091 0.607
0 0.151515151515151 0.592857142857143 0.25 0.0454545454545453 0.075
0 0.151515151515151 0.271428571428571 0.25 0.0454545454545453 0.075
0 0.151515151515151 0.271428571428571 0.25 0.0454545454545453 0.075
0.74 0.151515151515151 0.128571428571429 0.25 0.563454545454545 0.593
0.18 0.390625 0.0285714285714286 0.45 0.2431875 0.261
0.74 0.151515151515151 0.335820895522388 0.222222222222222 0.563454545454545 0.584666666666667
0.74 0.151515151515151 0.357142857142857 0.25 0.563454545454545 0.593
0.26 0.696969696969697 0.3 0.5 0.391090909090909 0.332
0.76 0.136363636363636 0.157142857142857 0.25 0.572909090909091 0.607
0.76 0.136363636363636 0.157142857142857 0.25 0.572909090909091 0.607
0.76 0.136363636363636 0.157142857142857 0.25 0.572909090909091 0.607
0.76 0.136363636363636 0.0857142857142857 0.25 0.572909090909091 0.607
0.24 0.727272727272727 0.385714285714286 0.5 0.386181818181818 0.318
0 0 0.159420289855073 0 0 0
0 0 0.2 0 0 0
0.08 0.0909090909090909 0.1 0 0.0832727272727273 0.056
0 0 0.157142857142857 0 0 0
0 0 0.157142857142857 0 0 0
0.02 0 0 0 0.014 0.014
0 0 0.178571428571429 0 0 0
0 0 0.178571428571429 0 0 0
0.02 0.121212121212121 0.578571428571429 0.2 0.0503636363636363 0.074
0.02 0.121212121212121 0.492857142857143 0.2 0.0503636363636363 0.074
0.04 0.0757575757575758 0.191176470588235 0 0.0507272727272727 0.028
0.6875 0.166666666666667 0.542857142857143 0.5 0.53125 0.63125
0.28 0.833333333333333 0.457142857142857 0.45 0.446 0.331
0.28 0.82258064516129 0.448529411764706 0.45 0.442774193548387 0.331
0.72 0.166666666666667 0.385714285714286 0.55 0.554 0.669
0.02 0.121212121212121 0.292857142857143 0.2 0.0503636363636363 0.074
0.02 0.121212121212121 0.292857142857143 0.2 0.0503636363636363 0.074
0.7 0.0454545454545454 0.0808823529411765 0.333333333333333 0.503636363636364 0.59
0.04 0.0909090909090909 0 0 0.0552727272727273 0.028
0 0 0.0142857142857142 0 0 0
0.3 0.833333333333333 0.409090909090909 0.45 0.46 0.345
0.68 0.0454545454545454 0.0928571428571429 0.35 0.489636363636364 0.581
0.304347826086957 0.666666666666667 0.228571428571429 0.45 0.41304347826087 0.34804347826087
0 0 0.121428571428571 0 0 0
0.1 0 0 0 0.07 0.07
0.68 0.0454545454545454 0.0785714285714286 0.35 0.489636363636364 0.581
0 0 0 0 0 0
0.26 0.742424242424242 0.214285714285714 0.45 0.404727272727273 0.317
0 0 0.0142857142857142 0 0 0
0.26 0.742424242424242 0.357142857142857 0.45 0.404727272727273 0.317
0.28 0.75 0.178571428571429 0.45 0.421 0.331
0.02 0.121212121212121 0.340579710144927 0.2 0.0503636363636363 0.074
0.28 0.742424242424242 0.178571428571429 0.45 0.418727272727273 0.331
0 0 0.0142857142857142 0 0 0
0 0 0.128571428571429 0 0 0
0.66 0.0454545454545454 0.0797101449275363 0.35 0.475636363636364 0.567
0.28 0.742424242424242 0.164285714285714 0.45 0.418727272727273 0.331
0.68 0.166666666666667 0.292857142857143 0.55 0.526 0.641
0 0 0.192857142857143 0 0 0
0.666666666666667 0.046875 0.0928571428571429 0.35 0.480729166666667 0.571666666666667
0.28 0.742424242424242 0.171428571428571 0.45 0.418727272727273 0.331
0 0 0.257142857142857 0 0 0
0 0 0.164285714285714 0 0 0
0 0 0 0 0 0
0.02 0.121212121212121 0.221428571428571 0.2 0.0503636363636363 0.074
0 0 0.0142857142857142 0 0 0
0 0 0.235714285714286 0 0 0
0.28 0.742424242424242 0.207142857142857 0.45 0.418727272727273 0.331
0 0 0.0142857142857142 0 0 0
0 0 0 0 0 0
0 0 0.0857142857142857 0 0 0
0.02 0.121212121212121 0.221428571428571 0.2 0.0503636363636363 0.074
0.28 0.742424242424242 0.2 0.45 0.418727272727273 0.331
0.28 0.742424242424242 0.221428571428571 0.45 0.418727272727273 0.331
0 0 0 0 0 0
0.0600000000000001 0.212121212121212 0.492857142857143 0.2 0.105636363636364 0.102
0 0 0.260869565217391 0 0 0
0.14 0.318181818181818 0 0.1 0.193454545454545 0.128
0.28 0.734375 0.2 0.45 0.4163125 0.331
0 0 0 0 0 0
0.68 0.166666666666667 0.292857142857143 0.55 0.526 0.641
0 0 0.00714285714285712 0 0 0
0.28 0.727272727272727 0.485714285714286 0.45 0.414181818181818 0.331
0.28 0.727272727272727 0.207142857142857 0.45 0.414181818181818 0.331
0.66 0.0454545454545454 0.0714285714285714 0.35 0.475636363636364 0.567
0.02 0 0 0 0.014 0.014
0 0 0.00714285714285712 0 0 0
0.68 0.181818181818182 0.289855072463768 0.55 0.530545454545455 0.641
0.28 0.772727272727273 0.2 0.45 0.427818181818182 0.331
0.02 0.121212121212121 0.227941176470588 0.2 0.0503636363636363 0.074
0.66 0.0454545454545454 0.0714285714285714 0.35 0.475636363636364 0.567
0 0 0.142857142857143 0 0 0
0 0 0.157142857142857 0 0 0
0.02 0.121212121212121 0.227272727272727 0.2 0.0503636363636363 0.074
0 0 0.157142857142857 0 0 0
0.6875 0.142857142857143 0.294117647058823 0.55 0.524107142857143 0.64625
0.04 0.0606060606060606 0.2 0 0.0461818181818182 0.028
0 0 0.157142857142857 0 0 0
0.104166666666667 0.409090909090909 0.0285714285714286 0.35 0.19564393939394 0.177916666666667
0.0208333333333334 0.121212121212121 0.227941176470588 0.2 0.0509469696969697 0.0745833333333334
0 0 0.00714285714285712 0 0 0
0.3 0.742424242424242 0.507142857142857 0.45 0.432727272727273 0.345
0.625 0.046875 0.0714285714285714 0.35 0.4515625 0.5425
0 0 0.0357142857142857 0 0 0
0 0 0.00714285714285712 0 0 0
0.227272727272727 0.742424242424242 0.207142857142857 0.45 0.381818181818182 0.294090909090909
0 0 0 0 0 0
0.3 0.742424242424242 0.195652173913043 0.45 0.432727272727273 0.345
0.16 0.424242424242424 0.2 0.35 0.239272727272727 0.217
0 0 0 0 0 0
0.02 0.0151515151515151 0.134328358208955 0 0.0185454545454545 0.014
0 0 0.435714285714286 0 0 0
0.16 0.393939393939394 0.714285714285714 0.35 0.230181818181818 0.217
0.16 0.393939393939394 0.435714285714286 0.35 0.230181818181818 0.217
0.3 0.787878787878788 0.578571428571429 0.45 0.446363636363636 0.345
0 0 0.13768115942029 0 0 0
0.14 0.393939393939394 0.5 0.1 0.216181818181818 0.128
0.26 0.772727272727273 0.421428571428571 0.55 0.413818181818182 0.347
0 0 0.0642857142857143 0 0 0
0.16 0.375 0.307142857142857 0.45 0.2245 0.247
0 0 0.00714285714285712 0 0 0
0.26 0.772727272727273 0.764285714285714 0.55 0.413818181818182 0.347
0.28 0.772727272727273 0.735714285714286 0.55 0.427818181818182 0.361
0 0 0.285714285714286 0 0 0
0.72 0.166666666666667 0.0928571428571429 0.4 0.554 0.624
0 0 0.0857142857142857 0 0 0
0.04 0.378787878787879 0.671428571428571 0.1 0.141636363636364 0.058
0 0 0.528571428571429 0 0 0
0 0.0151515151515151 0.571428571428571 0 0.00454545454545453 0
0 0 0 0 0 0
0 0.0151515151515151 0.528985507246377 0 0.00454545454545453 0
0 0 0.521428571428571 0 0 0
0.26 0 0 0.05 0.182 0.197
0.145833333333333 0 0.157142857142857 0 0.102083333333333 0.102083333333333
0.5 0 0.0142857142857142 0.1 0.35 0.38
0 0 0.514285714285714 0 0 0
0.5 0 0 0.1 0.35 0.38
0 0 0.0785714285714286 0 0 0
0 0 0.442857142857143 0 0 0
0 0 0 0 0 0
0 0 0.0797101449275363 0 0 0
0 0 0.45 0 0 0
0 0 0.221428571428571 0 0 0
0 0 0.114285714285714 0 0 0
0 0 0.314285714285714 0 0 0
0.0600000000000001 0.212121212121212 0.678571428571429 0 0.105636363636364 0.0420000000000001
0 0 0 0 0 0
0.04 0.212121212121212 0.692857142857143 0 0.0916363636363636 0.028
0 0 0.1 0 0 0
0 0 0 0 0 0
0 0 0.0142857142857142 0 0 0
0 0 0 0 0 0
0.1 0.272727272727273 0.757142857142857 0.1 0.151818181818182 0.1
0.12 0.181818181818182 0.65 0 0.138545454545455 0.084
0.1 0.181818181818182 0.628571428571429 0 0.124545454545455 0.07
0.12 0.181818181818182 0.492857142857143 0 0.138545454545455 0.084
0 0 0 0 0 0
0 0 0.0142857142857142 0 0 0
0.1 0.181818181818182 0.671428571428571 0 0.124545454545455 0.07
0.66 0.121212121212121 0.628571428571429 0.1 0.498363636363636 0.492
0.66 0.121212121212121 0.628571428571429 0.1 0.498363636363636 0.492
0.66 0.106060606060606 0.391304347826087 0.0555555555555556 0.493818181818182 0.478666666666667
0 0 0.157142857142857 0 0 0
0.66 0.106060606060606 0.507142857142857 0.1 0.493818181818182 0.492
0.56 0.0757575757575758 0.536231884057971 0.1 0.414727272727273 0.422
0.66 0.106060606060606 0.207142857142857 0.1 0.493818181818182 0.492
0 0 0.157142857142857 0 0 0
0.66 0.121212121212121 0.757142857142857 0.1 0.498363636363636 0.492
0.66 0.121212121212121 0.285714285714286 0.1 0.498363636363636 0.492
0 0 0.128571428571429 0 0 0
0.66 0.121212121212121 0.285714285714286 0.1 0.498363636363636 0.492
0.66 0.125 0.285714285714286 0.1 0.4995 0.492
0.64 0.121212121212121 0.811594202898551 0.05 0.484363636363636 0.463
0.48 0 0.278571428571429 0.05 0.336 0.351
0.14 0.106060606060606 0.121428571428571 0 0.129818181818182 0.098
0.62 0.121212121212121 0.807142857142857 0.05 0.470363636363636 0.449
0.48 0 0.128571428571429 0.05 0.336 0.351
0.14 0.106060606060606 0.192857142857143 0 0.129818181818182 0.098
0.48 0.0151515151515151 0.314285714285714 0 0.340545454545454 0.336
0.48 0 0.214285714285714 0.05 0.336 0.351
0.6 0.121212121212121 0.739130434782609 0.05 0.456363636363636 0.435
0.46 0 0.142857142857143 0.05 0.322 0.337
0 0.0151515151515151 0 0 0.00454545454545453 0
0.1 0.0606060606060606 0.4 0 0.0881818181818182 0.07
0 0 0.0214285714285715 0 0 0
0 0 0.15 0 0 0
0 0 0.0571428571428572 0 0 0
0.04 0 0 0 0.028 0.028
0.32 0.818181818181818 0.0642857142857143 0.95 0.469454545454545 0.509
0 0 0 0 0 0
0 0.0303030303030303 0.207142857142857 0 0.00909090909090909 0
0 0 0.00714285714285712 0 0 0
0.1 0.0757575757575758 0.492857142857143 0 0.0927272727272727 0.07
0.1 0.0606060606060606 0.135714285714286 0 0.0881818181818182 0.07
0 0 0.15 0 0 0
0 0 0.15 0 0 0
0.04 0.0454545454545454 0 0 0.0416363636363636 0.028
0.1 0.0757575757575758 0.364285714285714 0 0.0927272727272727 0.07
0 0 0.0642857142857143 0 0 0
0.46 0 0.123188405797101 0.05 0.322 0.337
0.18 0 0 0 0.126 0.126
0 0 0 0 0 0
0.1 0.0606060606060606 0.0217391304347826 0 0.0881818181818182 0.07
0 0 0.0214285714285715 0 0 0
0 0 0.1 0 0 0
0.0416666666666666 0.0454545454545454 0.185714285714286 0 0.0428030303030302 0.0291666666666666
0.44 0 0.157142857142857 0.05 0.308 0.323
0.04 0.0454545454545454 0.121428571428571 0 0.0416363636363636 0.028
0 0 0.00714285714285712 0 0 0
0.14 0.121212121212121 0.514285714285714 0 0.134363636363636 0.098
0.04 0.0454545454545454 0.0857142857142857 0 0.0416363636363636 0.028
0.583333333333333 0.121212121212121 0.705882352941176 0.05 0.444696969696969 0.423333333333333
0.04 0.0454545454545454 0.128571428571429 0 0.0416363636363636 0.028
0.04 0.0454545454545454 0.185714285714286 0 0.0416363636363636 0.028
0.58 0.121212121212121 0.828571428571429 0.05 0.442363636363636 0.421
0.44 0 0.157142857142857 0.05 0.308 0.323
0 0.0151515151515151 0.221428571428571 0 0.00454545454545453 0
0 0 0.0571428571428572 0 0 0
0.1 0.0606060606060606 0.0285714285714286 0 0.0881818181818182 0.07
0.1 0.0757575757575758 0.278571428571429 0 0.0927272727272727 0.07
0.44 0.0454545454545454 0.278571428571429 0.05 0.321636363636364 0.323
0.56 0.136363636363636 0.828571428571429 0.05 0.432909090909091 0.407
0.395833333333333 0.0454545454545454 0.278571428571429 0.05 0.290719696969697 0.292083333333333
0.1 0.0757575757575758 0.282608695652174 0 0.0927272727272727 0.07
0.1 0.0606060606060606 0.0289855072463768 0 0.0881818181818182 0.07
0 0 0.00714285714285712 0 0 0
0 0 0.0428571428571428 0 0 0
0 0 0.0571428571428572 0 0 0
0.1 0.0606060606060606 0.0857142857142857 0 0.0881818181818182 0.07
0.1 0.0606060606060606 0.0294117647058824 0 0.0881818181818182 0.07
0 0 0 0 0 0
0.1 0.046875 0.0857142857142857 0 0.0840625 0.07
0.1 0.0606060606060606 0.0285714285714286 0 0.0881818181818182 0.07
0.1 0.0606060606060606 0.0615384615384615 0.05 0.0881818181818182 0.085
0.04 0.0606060606060606 0 0 0.0461818181818182 0.028
0 0 0.0571428571428572 0 0 0
0 0 0.0571428571428572 0 0 0
0 0 0.0571428571428572 0 0 0
0.46 0.0454545454545454 0.268115942028985 0.05 0.335636363636364 0.337
0.04 0 0 0 0.028 0.028
0 0 0 0.05 0 0.015
0 0 0.05 0 0 0
0.46 0.0909090909090909 0.642857142857143 0.05 0.349272727272727 0.337
0.44 0.0303030303030303 0 0.05 0.317090909090909 0.323
0 0 0.0928571428571429 0 0 0
0.02 0.106060606060606 0.3 0 0.0458181818181818 0.014
0 0.106060606060606 0.278571428571429 0 0.0318181818181818 0
0.1 0.0757575757575758 0.401515151515151 0.05 0.0927272727272727 0.085
0 0.0454545454545454 0.154411764705882 0 0.0136363636363636 0
0.04 0.0757575757575758 0.207142857142857 0 0.0507272727272727 0.028
0.04 0.0606060606060606 0.347826086956522 0 0.0461818181818182 0.028
0 0 0.1 0 0 0
0.04 0 0.05 0 0.028 0.028
0 0 0.1 0 0 0
0.12 0.136363636363636 0.572463768115942 0 0.124909090909091 0.084
0.0600000000000001 0.0757575757575758 0.492753623188406 0 0.0647272727272728 0.0420000000000001
0 0 0.0357142857142857 0 0 0
0.3 0.757575757575758 0 0.95 0.437272727272727 0.495
0 0.0606060606060606 0.2 0 0.0181818181818182 0
0.02 0 0.0785714285714286 0 0.014 0.014
0.02 0 0.0785714285714286 0 0.014 0.014
0.02 0 0.0785714285714286 0 0.014 0.014
0.0208333333333334 0 0.0797101449275363 0 0.0145833333333334 0.0145833333333334
0.02 0 0.072463768115942 0 0.014 0.014
0.02 0 0.0857142857142857 0 0.014 0.014
0 0 0.0785714285714286 0 0 0
0.02 0 0.0714285714285714 0 0.014 0.014
0.02 0 0.0785714285714286 0 0.014 0.014
0.02 0 0.0785714285714286 0 0.014 0.014
0.02 0 0.0785714285714286 0 0.014 0.014
0 0 0.00714285714285712 0 0 0
0 0 0.0928571428571429 0 0 0
0.173913043478261 0.140625 0.572463768115942 0 0.163926630434783 0.121739130434783
0.02 0 0.0928571428571429 0 0.014 0.014
0 0 0.0928571428571429 0 0 0
0 0.0303030303030303 0 0 0.00909090909090909 0
0 0 0 0 0 0
0.125 0.257575757575758 0.485714285714286 0.3 0.164772727272727 0.1775
0 0 0.0928571428571429 0 0 0
0 0 0.0606060606060606 0 0 0
0.22 0.136363636363636 0.692857142857143 0.1 0.194909090909091 0.184
0.04 0 0.0434782608695652 0 0.028 0.028
0 0 0.0144927536231884 0 0 0
0.16 0 0.0857142857142857 0 0.112 0.112
0.04 0 0.0428571428571428 0 0.028 0.028
0.14 0 0 0 0.098 0.098
0 0 0.0214285714285715 0 0 0
0 0 0.0785714285714286 0 0 0
0.04 0.0151515151515151 0.0428571428571428 0 0.0325454545454545 0.028
0 0 0.0357142857142857 0 0 0
0.04 0 0.0428571428571428 0 0.028 0.028
0.08 0.0151515151515151 0.0428571428571428 0 0.0605454545454545 0.056
0 0 0.0214285714285715 0 0 0
0 0 0.0214285714285715 0 0 0
0.0208333333333334 0 0.0441176470588235 0 0.0145833333333334 0.0145833333333334
0.04 0 0.0428571428571428 0 0.028 0.028
0 0 0.0214285714285715 0 0 0
0 0.0151515151515151 0.0857142857142857 0 0.00454545454545453 0
0 0 0.0785714285714286 0 0 0
0.04 0 0.0428571428571428 0 0.028 0.028
0 0.0151515151515151 0.0869565217391305 0 0.00454545454545453 0
0.04 0 0.0428571428571428 0 0.028 0.028
0 0 0.154411764705882 0 0 0
0 0 0.25 0 0 0
0.12 0 0.00714285714285712 0 0.084 0.084
0.04 0 0.0428571428571428 0 0.028 0.028
0 0 0.0571428571428572 0 0 0
0 0 0.25 0 0 0
0.0208333333333334 0.151515151515151 0.0285714285714286 0.05 0.0600378787878787 0.0295833333333334
0 0.0151515151515151 0.335714285714286 0 0.00454545454545453 0
0 0 0.0214285714285715 0 0 0
0 0 0.0214285714285715 0 0 0
0 0 0.0217391304347826 0 0 0
0.12 0 0.0571428571428572 0 0.084 0.084
0.12 0 0.1 0 0.084 0.084
0.12 0 0.121428571428571 0 0.084 0.084
0 0 0.0214285714285715 0 0 0
0.5 0.181818181818182 0.542857142857143 0.25 0.404545454545455 0.425
0.48 0.0303030303030303 0.0357142857142857 0.1 0.345090909090909 0.366
0.08 0 0 0 0.056 0.056
0.0600000000000001 0.015625 0.414285714285714 0 0.0466875000000001 0.0420000000000001
0 0 0.0579710144927537 0 0 0
0.12 0.196969696969697 0.45 0.05 0.143090909090909 0.099
0.02 0 0.207142857142857 0 0.014 0.014
0.12 0.0151515151515151 0.107142857142857 0 0.0885454545454545 0.084
0 0 0.00714285714285712 0 0 0
0.02 0 0 0 0.014 0.014
0.38 0.621212121212121 0 0.85 0.452363636363636 0.521
0 0 0.00714285714285712 0 0 0
0 0.125 0.107142857142857 0.05 0.0375 0.015
0 0.0151515151515151 0 0 0.00454545454545453 0
0 0 0.0785714285714286 0 0 0
0 0.136363636363636 0.0857142857142857 0.05 0.0409090909090908 0.015
0 0.136363636363636 0.1 0.05 0.0409090909090908 0.015
0.02 0 0.207142857142857 0 0.014 0.014
0.12 0.0151515151515151 0.0928571428571429 0 0.0885454545454545 0.084
0 0 0.00714285714285712 0 0 0
0 0 0.00714285714285712 0 0 0
0.22 0.181818181818182 0.678571428571429 0.4 0.208545454545455 0.274
0.14 0 0.128571428571429 0 0.098 0.098
0 0 0 0 0 0
0.14 0 0.00714285714285712 0 0.098 0.098
0 0 0.0285714285714286 0 0 0
0 0.0625 0.157142857142857 0 0.01875 0
0 0.0606060606060606 0.0785714285714286 0 0.0181818181818182 0
0.32 0.0606060606060606 0.678571428571429 0 0.242181818181818 0.224
0.32 0 0.456521739130435 0 0.224 0.224
0.34 0.196969696969697 0.785714285714286 0.1 0.297090909090909 0.268
0 0.0606060606060606 0.107142857142857 0 0.0181818181818182 0
0.24 0 0.05 0 0.168 0.168
0.12 0 0.0642857142857143 0 0.084 0.084
0 0.121212121212121 0.257142857142857 0.1 0.0363636363636363 0.03
0.24 0.171875 0.753623188405797 0.1 0.2195625 0.198
0 0 0.25 0 0 0
0.12 0.0606060606060606 0.107142857142857 0 0.102181818181818 0.084
0 0.0606060606060606 0.0857142857142857 0 0.0181818181818182 0
0.02 0 0.271428571428571 0 0.014 0.014
0.0833333333333334 0 0.355072463768116 0 0.0583333333333334 0.0583333333333334
0.08 0 0.364285714285714 0 0.056 0.056
0 0.0454545454545454 0.0142857142857142 0 0.0136363636363636 0
0.24 0.151515151515151 0.710144927536232 0.1 0.213454545454545 0.198
0 0 0.0142857142857142 0 0 0
0 0 0.05 0 0 0
0 0 0.0144927536231884 0 0 0
0.0600000000000001 0 0.0652173913043478 0 0.0420000000000001 0.0420000000000001
0.0600000000000001 0.0909090909090909 0.385714285714286 0.1 0.0692727272727273 0.0720000000000001
0 0 0.0714285714285714 0 0 0
0.16 0 0 0 0.112 0.112
0 0 0.0714285714285714 0 0 0
0 0.136363636363636 0.0285714285714286 0.1 0.0409090909090908 0.03
0 0.136363636363636 0.0285714285714286 0.1 0.0409090909090908 0.03
0 0 0.15 0 0 0
0.1 0 0.0588235294117647 0 0.07 0.07
0 0.136363636363636 0.0285714285714286 0.1 0.0409090909090908 0.03
0.12 0.212121212121212 0.742857142857143 0.1 0.147636363636364 0.114
0.1 0 0.15 0 0.07 0.07
0 0.136363636363636 0.314285714285714 0.15 0.0409090909090908 0.045
0 0.125 0.265625 0.15 0.0375 0.045
0.14 0.212121212121212 0.814285714285714 0.15 0.161636363636364 0.143
0 0.136363636363636 0.271428571428571 0.15 0.0409090909090908 0.045
0 0 0.0785714285714286 0 0 0
0.0600000000000001 0 0 0 0.0420000000000001 0.0420000000000001
0 0.136363636363636 0.264285714285714 0.166666666666667 0.0409090909090908 0.0500000000000001
0.0217391304347826 0.015625 0.0785714285714286 0 0.0199048913043478 0.0152173913043478
0 0.136363636363636 0.217391304347826 0.15 0.0409090909090908 0.045
0 0 0.00714285714285712 0 0 0
0.12 0.212121212121212 0.778571428571429 0.15 0.147636363636364 0.129
0 0 0.152173913043478 0 0 0
0.1 0.212121212121212 0.328571428571429 0.15 0.133636363636364 0.115
0.1 0.212121212121212 0.757142857142857 0.15 0.133636363636364 0.115
0 0 0.0214285714285715 0 0 0
0.1 0 0.0428571428571428 0 0.07 0.07
0.1 0 0.0428571428571428 0 0.07 0.07
0 0 0.157142857142857 0 0 0
0 0 0.0214285714285715 0 0 0
0.1 0 0.05 0 0.07 0.07
0 0.136363636363636 0.115942028985507 0.15 0.0409090909090908 0.045
0.1 0.212121212121212 0.607142857142857 0.15 0.133636363636364 0.115
0.1 0 0.157142857142857 0 0.07 0.07
0 0 0.321428571428571 0 0 0
0.1 0 0.157142857142857 0 0.07 0.07
0 0.136363636363636 0 0.15 0.0409090909090908 0.045
0.1 0.136363636363636 0.36231884057971 0.15 0.110909090909091 0.115
0.1 0 0.05 0 0.07 0.07
0.0416666666666666 0.227272727272727 0 0.15 0.0973484848484847 0.0741666666666666
0 0 0.398550724637681 0 0 0
0.04 0.227272727272727 0 0.15 0.0961818181818181 0.073
0 0 0 0 0 0
0 0 0.321428571428571 0 0 0
0.1 0 0.164285714285714 0 0.07 0.07
0 0 0.0428571428571428 0 0 0
0.02 0.0757575757575758 0.0428571428571428 0 0.0367272727272727 0.014
0.02 0.0757575757575758 0 0 0.0367272727272727 0.014
0.34 0.287878787878788 0.864285714285714 0.15 0.324363636363636 0.283
0.36 0.303030303030303 0.557971014492754 0.15 0.342909090909091 0.297
0 0 0.0857142857142857 0 0 0
0.36 0.303030303030303 0.607142857142857 0.15 0.342909090909091 0.297
0.1 0 0.297101449275362 0 0.07 0.07
0 0 0.0785714285714286 0 0 0
0.04 0.328125 0.428571428571429 0.65 0.1264375 0.223
0.04 0.015625 0 0 0.0326875 0.028
0.48 0.227272727272727 0.0642857142857143 0.25 0.404181818181818 0.411
0.32 0 0 0.1 0.224 0.254
0.2 0.363636363636364 0.757142857142857 0.65 0.249090909090909 0.335
0.34 0 0.178571428571429 0.1 0.238 0.268
0.0600000000000001 0.363636363636364 0.407142857142857 0.65 0.151090909090909 0.237
0.458333333333333 0.393939393939394 0.217391304347826 0.1 0.439015151515151 0.350833333333333
0.44 0.393939393939394 0.228571428571429 0.1 0.426181818181818 0.338
0.6 0.242424242424242 0.471428571428571 0.25 0.492727272727273 0.495
0.38 0.227272727272727 0.707142857142857 0.1 0.334181818181818 0.296
0.395833333333333 0.59375 0.0909090909090909 0.85 0.455208333333333 0.532083333333333
0 0.0303030303030303 0 0 0.00909090909090909 0
0.32 0 0.385714285714286 0.1 0.224 0.254
0.36 0.212121212121212 0.521428571428571 0.111111111111111 0.315636363636364 0.285333333333333
0.32 0 0.157142857142857 0.1 0.224 0.254
0.5 0.0151515151515151 0.380597014925373 0.1 0.354545454545454 0.38
0.52 0.0151515151515151 0.542857142857143 0.1 0.368545454545455 0.394
0.5 0.0151515151515151 0.364285714285714 0.1 0.354545454545454 0.38
0.479166666666667 0.0151515151515151 0.271428571428571 0.1 0.339962121212121 0.365416666666667
0.46 0.363636363636364 0.814285714285714 0.25 0.431090909090909 0.397
0.48 0.363636363636364 0.521428571428571 0.35 0.445090909090909 0.441
0.46 0.0151515151515151 0.107142857142857 0.2 0.326545454545455 0.382
0.48 0.363636363636364 0.521428571428571 0.35 0.445090909090909 0.441
0.46 0.0151515151515151 0.0928571428571429 0.2 0.326545454545455 0.382
0 0 0.130434782608696 0 0 0
0.5 0.0151515151515151 0.0928571428571429 0.2 0.354545454545454 0.41
0.5 0.0151515151515151 0.0869565217391305 0.2 0.354545454545454 0.41
0 0 0.126865671641791 0 0 0
0.5 0.0151515151515151 0.1 0.2 0.354545454545454 0.41
0.54 0.0151515151515151 0.364285714285714 0.2 0.382545454545455 0.438
0 0 0.0454545454545454 0 0 0
0.395833333333333 0.681818181818182 0.185714285714286 0.8 0.481628787878788 0.517083333333333
0.52 0.0151515151515151 0.36231884057971 0.2 0.368545454545455 0.424
0.56 0.0151515151515151 0.101449275362319 0.2 0.396545454545455 0.452
0 0 0.0142857142857142 0 0 0
0.04 0 0 0 0.028 0.028
0 0 0.178571428571429 0 0 0
0 0 0.207142857142857 0 0 0
0 0 0.207142857142857 0 0 0
0.54 0.0151515151515151 0.107142857142857 0.2 0.382545454545455 0.438
0 0 0.0785714285714286 0 0 0
0 0 0.0785714285714286 0 0 0
0.0600000000000001 0.227272727272727 0.125 0 0.110181818181818 0.0420000000000001
0 0 0.128571428571429 0 0 0
0.2 0.348484848484849 0.869565217391304 0.4 0.244545454545455 0.26
0 0 0.15 0 0 0
0 0.227272727272727 0 0 0.0681818181818181 0
0.0600000000000001 0.0303030303030303 0.628571428571429 0 0.0510909090909092 0.0420000000000001
0.0600000000000001 0.0303030303030303 0.635714285714286 0 0.0510909090909092 0.0420000000000001
0.12 0.318181818181818 0.242857142857143 0.4 0.179454545454545 0.204
0 0.0151515151515151 0 0.05 0.00454545454545453 0.015
0 0 0 0 0 0
0.2 0.348484848484849 0.871428571428571 0.4 0.244545454545455 0.26
0 0 0 0 0 0
0.12 0.318181818181818 0.235714285714286 0.4 0.179454545454545 0.204
0.12 0.318181818181818 0.235714285714286 0.4 0.179454545454545 0.204
0.12 0.318181818181818 0.235714285714286 0.4 0.179454545454545 0.204
0.0600000000000001 0.0757575757575758 0.0928571428571429 0.4 0.0647272727272728 0.162
0 0 0.257142857142857 0 0 0
0.12 0.393939393939394 0.235714285714286 0.4 0.202181818181818 0.204
0.12 0.318181818181818 0.235714285714286 0.4 0.179454545454545 0.204
0.12 0.318181818181818 0.231884057971015 0.4 0.179454545454545 0.204
0.12 0.318181818181818 0.230769230769231 0.4 0.179454545454545 0.204
0.12 0.318181818181818 0.235714285714286 0.4 0.179454545454545 0.204
0.2 0.348484848484849 0.757142857142857 0.4 0.244545454545455 0.26
0 0 0.00714285714285712 0 0 0
0.12 0.318181818181818 0.235714285714286 0.4 0.179454545454545 0.204
0.12 0.318181818181818 0.239130434782609 0.4 0.179454545454545 0.204
0.125 0.318181818181818 0.202898550724638 0.4 0.182954545454545 0.2075
0.08 0.015625 0.632352941176471 0 0.0606875 0.056
0 0 0.00714285714285712 0 0 0
0.0600000000000001 0.0757575757575758 0.228571428571429 0.4 0.0647272727272728 0.162
0.0652173913043478 0.0757575757575758 0.230769230769231 0.4 0.0683794466403162 0.165652173913043
0.0600000000000001 0.0303030303030303 0.371428571428571 0 0.0510909090909092 0.0420000000000001
0.02 0 0.257142857142857 0 0.014 0.014
0.12 0.106060606060606 0.6 0.4 0.115818181818182 0.204
0.36 0.212121212121212 0.0285714285714286 0.3 0.315636363636364 0.342
0.08 0.0303030303030303 0.635714285714286 0 0.0650909090909091 0.056
0.08 0.0303030303030303 0.644927536231884 0 0.0650909090909091 0.056
0.22 0.348484848484849 0.871428571428571 0.4 0.258545454545455 0.274
0.08 0.0303030303030303 0.635714285714286 0 0.0650909090909091 0.056
0.2 0.348484848484849 0.847826086956522 0.4 0.244545454545455 0.26
0 0 0.0285714285714286 0 0 0
0.1 0.0303030303030303 0.478571428571429 0 0.0790909090909091 0.07
0.1 0.0303030303030303 0.595588235294118 0 0.0790909090909091 0.07
0.0600000000000001 0.212121212121212 0.321428571428571 0 0.105636363636364 0.0420000000000001
0.0600000000000001 0.212121212121212 0.0785714285714286 0 0.105636363636364 0.0420000000000001
0.0600000000000001 0.212121212121212 0.05 0 0.105636363636364 0.0420000000000001
0.0625 0.233333333333333 0.0514705882352942 0 0.11375 0.04375
0 0 0.235714285714286 0 0 0
0.04 0.272727272727273 0 0.45 0.109818181818182 0.163
0.04 0.272727272727273 0.123188405797101 0.45 0.109818181818182 0.163
0.18 0.0303030303030303 0.217391304347826 0 0.135090909090909 0.126
0.04 0.272727272727273 0.0928571428571429 0.45 0.109818181818182 0.163
0.7 0.227272727272727 0.102941176470588 0.4 0.558181818181818 0.61
0.02 0 0.0928571428571429 0 0.014 0.014
0.18 0.0454545454545454 0.278571428571429 0 0.139636363636364 0.126
0.04 0.272727272727273 0.15 0.45 0.109818181818182 0.163
0.24 0.212121212121212 0.242857142857143 0 0.231636363636364 0.168
0.7 0.212121212121212 0.239130434782609 0.4 0.553636363636363 0.61
0.24 0.212121212121212 0.157142857142857 0 0.231636363636364 0.168
0.02 0.318181818181818 0.264285714285714 0.15 0.109454545454545 0.059
0.02 0.303030303030303 0.235714285714286 0.15 0.104909090909091 0.059
0.02 0 0.128571428571429 0 0.014 0.014
0.34 0.439393939393939 0.630434782608696 0.6 0.369818181818182 0.418
0.1 0.0303030303030303 0 0 0.0790909090909091 0.07
0.02 0 0.285714285714286 0 0.014 0.014
0 0.0454545454545454 0.0214285714285715 0 0.0136363636363636 0
0 0 0.0928571428571429 0 0 0
0 0 0.00714285714285712 0 0 0
0.56 0.621212121212121 0.428571428571429 0.7 0.578363636363636 0.602
0.52 0.606060606060606 0.271428571428571 0.7 0.545818181818182 0.574
0 0 0.0928571428571429 0 0 0
0 0 0.0144927536231884 0 0 0
0.24 0.424242424242424 0 0.35 0.295272727272727 0.273
0.2 0.181818181818182 0.235714285714286 0.05 0.194545454545455 0.155
0.2 0.171875 0.235714285714286 0.05 0.1915625 0.155
0.28 0.363636363636364 0.156716417910448 0.3 0.305090909090909 0.286
0.26 0.303030303030303 0.0857142857142857 0.5 0.272909090909091 0.332
0.26 0.424242424242424 0.15 0.3 0.309272727272727 0.272
0.34 0.212121212121212 0.778571428571429 0.2 0.301636363636364 0.298
0.2 0.196969696969697 0.35 0 0.199090909090909 0.14
0.28 0.424242424242424 0.260869565217391 0.3 0.323272727272727 0.286
0.38 0.257575757575758 0.4 0 0.343272727272727 0.266
0.24 0.318181818181818 0.181159420289855 0.5 0.263454545454545 0.318
0.38 0.424242424242424 0.671428571428571 0.5 0.393272727272727 0.416
0.12 0.196969696969697 0.171428571428571 0.3 0.143090909090909 0.174
0.38 0.257575757575758 0.314285714285714 0 0.343272727272727 0.266
0.395833333333333 0.257575757575758 0.311594202898551 0 0.35435606060606 0.277083333333333
0.38 0.257575757575758 0.271428571428571 0 0.343272727272727 0.266
0.12 0.196969696969697 0.171428571428571 0.3 0.143090909090909 0.174
0.38 0.257575757575758 0.271428571428571 0 0.343272727272727 0.266
0.12 0.121212121212121 0 0.2 0.120363636363636 0.144
0.4 0.257575757575758 0.289855072463768 0 0.357272727272727 0.28
0.12 0.121212121212121 0.15 0.2 0.120363636363636 0.144
0 0 0.257142857142857 0 0 0
0.12 0.121212121212121 0.192857142857143 0.222222222222222 0.120363636363636 0.150666666666667
0.4 0.318181818181818 0.285714285714286 0.35 0.375454545454545 0.385
0.2 0.181818181818182 0 0 0.194545454545455 0.14
0.7 0.181818181818182 0.27536231884058 0.3 0.544545454545455 0.58
0 0 0 0 0 0
0 0.257575757575758 0 0.5 0.0772727272727274 0.15
0 0 0 0 0 0
0.4 0.545454545454545 0.0285714285714286 0.3 0.443636363636363 0.37
0 0.242424242424242 0.107142857142857 0.05 0.0727272727272726 0.015
0.145833333333333 0.0454545454545454 0.285714285714286 0 0.115719696969697 0.102083333333333
0.541666666666667 0.712121212121212 0.214285714285714 0.45 0.59280303030303 0.514166666666667
0.18 0.0454545454545454 0 0.1 0.139636363636364 0.156
0 0.242424242424242 0.072463768115942 0.05 0.0727272727272726 0.015
0.14 0.0454545454545454 0.192857142857143 0 0.111636363636364 0.098
0.36 0.393939393939394 0.0857142857142857 0.3 0.370181818181818 0.342
0.34 0.0151515151515151 0.00714285714285712 0.277777777777778 0.242545454545455 0.321333333333333
0.32 0.181818181818182 0.0428571428571428 0.55 0.278545454545455 0.389
0.36 0.696969696969697 0.2 0.35 0.461090909090909 0.357
0.354166666666667 0.712121212121212 0.192857142857143 0.35 0.461553030303031 0.352916666666667
0 0.242424242424242 0.00735294117647056 0.1 0.0727272727272726 0.03
0.369565217391304 0.742424242424242 0.169230769230769 0.35 0.481422924901185 0.363695652173913
0 0 0 0 0 0
0.14 0.0454545454545454 0.321428571428571 0 0.111636363636364 0.098
0.36 0.712121212121212 0.149253731343284 0.35 0.465636363636364 0.357
0 0 0.171428571428571 0 0 0
0.5 0.212121212121212 0.369565217391304 0.7 0.413636363636364 0.56
0.36 0.712121212121212 0.207142857142857 0.3 0.465636363636364 0.342
0 0 0.115942028985507 0 0 0
0.14 0.0454545454545454 0.195652173913043 0 0.111636363636364 0.098
0.38 0.606060606060606 0.0428571428571428 0.3 0.447818181818182 0.356
0 0.0151515151515151 0.0285714285714286 0 0.00454545454545453 0
0 0 0.0214285714285715 0 0 0
0.42 0.0909090909090909 0.072463768115942 0.1 0.321272727272727 0.324
0.2 0.772727272727273 0.471428571428571 0.85 0.371818181818182 0.395
0.02 0.0454545454545454 0.191176470588235 0.1 0.0276363636363636 0.044
0.2 0.742424242424242 0.385714285714286 0.85 0.362727272727273 0.395
0.1 0.0909090909090909 0.304347826086957 0 0.0972727272727273 0.07
0 0 0.00735294117647056 0 0 0
0 0.0909090909090909 0.169230769230769 0 0.0272727272727273 0
0.22 0.303030303030303 0.278571428571429 0.05 0.244909090909091 0.169
0.22 0.378787878787879 0.948529411764706 0.05 0.267636363636364 0.169
0.22 0.333333333333333 0.623188405797101 0.05 0.254 0.169
0 0 0.0357142857142857 0 0 0
0.24 0.333333333333333 0.543478260869565 0.05 0.268 0.183
0.26 0.421875 0.828571428571429 0.05 0.3085625 0.197
0.208333333333333 0.318181818181818 0.463768115942029 0.05 0.241287878787878 0.160833333333333
0.26 0.439393939393939 0.95 0.05 0.313818181818182 0.197
0.270833333333333 0.424242424242424 0.805970149253731 0.05 0.31685606060606 0.204583333333333
0.0600000000000001 0.0303030303030303 0.0642857142857143 0 0.0510909090909092 0.0420000000000001
0.375 0.515151515151515 0.125 0.4 0.417045454545454 0.3825
0.32 0.0757575757575758 0.0857142857142857 0.6 0.246727272727273 0.404
0.32 0.0757575757575758 0.0928571428571429 0.6 0.246727272727273 0.404
0.38 0.621212121212121 0.514285714285714 0.4 0.452363636363636 0.386
0 0 0.0142857142857142 0 0 0
0.32 0.0757575757575758 0.285714285714286 0.6 0.246727272727273 0.404
0 0 0.0357142857142857 0 0 0
0.3 0.0454545454545454 0.0642857142857143 0.6 0.223636363636364 0.39
0.3125 0.424242424242424 0.6 0 0.346022727272727 0.21875
0 0.0606060606060606 0.0507246376811594 0 0.0181818181818182 0
0.208333333333333 0.0303030303030303 0.401515151515151 0.1 0.154924242424242 0.175833333333333
0.38 0.53030303030303 0.608695652173913 0.1 0.425090909090909 0.296
0 0 0 0 0 0
0.46 0.378787878787879 0.00714285714285712 0.25 0.435636363636364 0.397
0.16 0.0454545454545454 0.0714285714285714 0.65 0.125636363636364 0.307
0.4 0.53030303030303 0.557971014492754 0.1 0.439090909090909 0.31
0.44 0.0909090909090909 0.521428571428571 0.7 0.335272727272727 0.518
0.24 0.106060606060606 0.442857142857143 0.7 0.199818181818182 0.378
0.4375 0.409090909090909 0.0285714285714286 0.2 0.428977272727273 0.36625
0.26 0.0625 0.426470588235294 0.7 0.20075 0.392
0.1 0.484848484848485 0.0928571428571429 0.1 0.215454545454545 0.1
0.2 0 0.0357142857142857 0 0.14 0.14
0.42 0.393939393939394 0.142857142857143 0.2 0.412181818181818 0.354
0.14 0.363636363636364 0.685714285714286 0 0.207090909090909 0.098
0 0 0.114285714285714 0 0 0
0.04 0.366666666666667 0.557142857142857 0 0.138 0.028
0.24 0.53030303030303 0.728571428571429 0 0.327090909090909 0.168
0.2 0.515151515151515 0.25 0 0.294545454545454 0.14
0.2 0.515151515151515 0.221428571428571 0 0.294545454545454 0.14
0.24 0.53030303030303 0.764285714285714 0 0.327090909090909 0.168
0.1 0.166666666666667 0.121428571428571 0 0.12 0.07
0.1 0.0151515151515151 0.528571428571429 0 0.0745454545454545 0.07
0.152173913043478 0.378787878787879 0.905797101449275 0 0.220158102766798 0.106521739130435
0.14 0.46969696969697 0.392857142857143 0.5 0.238909090909091 0.248
0.1 0 0.485714285714286 0 0.07 0.07
0.1 0 0.0285714285714286 0 0.07 0.07
0.1 0 0.0357142857142857 0 0.07 0.07
0.02 0.015625 0 0.05 0.0186875 0.029
0.1 0 0.632352941176471 0 0.07 0.07
0.1 0 0.0357142857142857 0 0.07 0.07
0.36 0.363636363636364 0.414285714285714 0.35 0.361090909090909 0.357
0.36 0.375 0.4 0.35 0.3645 0.357
0.22 0 0 0.15 0.154 0.199
0.36 0.546875 0.287878787878788 0.5 0.4160625 0.402
0 0 0 0 0 0
0.36 0.560606060606061 0.514285714285714 0.5 0.420181818181818 0.402
0.333333333333333 0.545454545454545 0.333333333333333 0.5 0.396969696969697 0.383333333333333
0.1 0 0.0214285714285715 0 0.07 0.07
0.56 0.257575757575758 0.0373134328358209 0.5 0.469272727272727 0.542
0 0.0151515151515151 0.0714285714285714 0.15 0.00454545454545453 0.045
0 0 0.0785714285714286 0 0 0
0.6 0.272727272727273 0.314285714285714 0.5 0.501818181818182 0.57
0.26 0.424242424242424 0.442857142857143 0 0.309272727272727 0.182
0.58 0.363636363636364 0.05 0.75 0.515090909090909 0.631
0 0.409090909090909 0.385714285714286 0.2 0.122727272727273 0.06
0.14 0.0303030303030303 0.45 0.2 0.107090909090909 0.158
0.14 0.0454545454545454 0.428571428571429 0.05 0.111636363636364 0.113
0 0 0.142857142857143 0 0 0
0 0 0.0571428571428572 0 0 0
0 0.0151515151515151 0.191176470588235 0.15 0.00454545454545453 0.045
0.44 0.15625 0.161764705882353 0.05 0.354875 0.323
0.44 0.590909090909091 0.614285714285714 0.2 0.485272727272727 0.368
0.3 0.136363636363636 0.318840579710145 0 0.250909090909091 0.21
0 0.424242424242424 0.717391304347826 0.15 0.127272727272727 0.045
0 0.424242424242424 0.72463768115942 0.15 0.127272727272727 0.045
0 0.424242424242424 0.253623188405797 0.15 0.127272727272727 0.045
0 0.424242424242424 0.714285714285714 0.15 0.127272727272727 0.045
0 0.424242424242424 0.714285714285714 0.15 0.127272727272727 0.045
0.44 0.166666666666667 0.178571428571429 0.05 0.358 0.323
0 0 0.05 0 0 0
0.3 0.454545454545455 0.321428571428571 0.222222222222222 0.346363636363636 0.276666666666667
0.3 0.454545454545455 0.330882352941177 0.2 0.346363636363636 0.27
0 0 0.171428571428571 0 0 0
0.44 0.454545454545455 0.392857142857143 0.25 0.444363636363637 0.383
0.3 0.439393939393939 0.271428571428571 0.2 0.341818181818182 0.27
0.3 0.439393939393939 0.572463768115942 0.2 0.341818181818182 0.27
0 0 0.3 0 0 0
0.3 0.454545454545455 0.652173913043478 0.35 0.346363636363636 0.315
0.56 0.545454545454545 0.0652173913043478 0.55 0.555636363636363 0.557
0.44 0.454545454545455 0.671428571428571 0.45 0.444363636363637 0.443
0.3 0.454545454545455 0.455882352941177 0.35 0.346363636363636 0.315
0 0 0.135714285714286 0 0 0
0 0 0.2 0 0 0
0.44 0.454545454545455 0.664285714285714 0.45 0.444363636363637 0.443
0.56 0.545454545454545 0.0642857142857143 0.55 0.555636363636363 0.557
0.4375 0.4375 0.5 0.45 0.4375 0.44125
0.44 0.454545454545455 0.764285714285714 0.45 0.444363636363637 0.443
0.14 0 0.0217391304347826 0.1 0.098 0.128
0.14 0 0.0285714285714286 0.1 0.098 0.128
0.48 0.545454545454545 0.0642857142857143 0.55 0.499636363636363 0.501
0.48 0.545454545454545 0.0642857142857143 0.55 0.499636363636363 0.501
0.291666666666667 0.453125 0.242647058823529 0.2 0.340104166666667 0.264166666666667
0 0 0.00714285714285712 0 0 0
0.42 0.439393939393939 0.321428571428571 0.3 0.425818181818182 0.384
0 0 0.0214285714285715 0 0 0
0.0600000000000001 0 0.121428571428571 0 0.0420000000000001 0.0420000000000001
0 0 0 0 0 0
0.24 0.3125 0.397058823529412 0.15 0.26175 0.213
0.229166666666667 0.333333333333333 0.407142857142857 0.166666666666667 0.260416666666667 0.210416666666667
0.18 0 0.0942028985507246 0 0.126 0.126
0.229166666666667 0.316666666666667 0.595588235294118 0.15 0.255416666666667 0.205416666666667
0.0600000000000001 0 0.342857142857143 0 0.0420000000000001 0.0420000000000001
0 0 0.0785714285714286 0 0 0
0.62 0.454545454545455 0.192857142857143 0.55 0.570363636363637 0.599
0 0 0.00714285714285712 0 0 0
0.0600000000000001 0 0.369565217391304 0 0.0420000000000001 0.0420000000000001
0.22 0.318181818181818 0.717391304347826 0.15 0.249454545454545 0.199
0.16 0.318181818181818 0.264285714285714 0.15 0.207454545454545 0.157
0.16 0.318181818181818 0.507246376811594 0.15 0.207454545454545 0.157
0.26 0.318181818181818 0.728571428571429 0.15 0.277454545454545 0.227
0.16 0.318181818181818 0.35 0.15 0.207454545454545 0.157
0.16 0.3125 0.414285714285714 0.15 0.20575 0.157
0 0 0.0285714285714286 0 0 0
0.16 0.303030303030303 0.442857142857143 0.15 0.202909090909091 0.157
0.166666666666667 0.296875 0.425373134328358 0.166666666666667 0.205729166666667 0.166666666666667
0.16 0.303030303030303 0.45 0.15 0.202909090909091 0.157
0 0 0.0797101449275363 0 0 0
0.16 0.303030303030303 0.478260869565217 0.15 0.202909090909091 0.157
0.16 0.303030303030303 0.427536231884058 0.15 0.202909090909091 0.157
0.08 0 0.171428571428571 0 0.056 0.056
0.16 0.3125 0.435714285714286 0.15 0.20575 0.157
0.58 0.484848484848485 0.2 0.55 0.551454545454545 0.571
0 0 0.0785714285714286 0 0 0
0 0 0.0785714285714286 0 0 0
0.16 0 0.102941176470588 0 0.112 0.112
0.18 0.287878787878788 0.428571428571429 0.15 0.212363636363636 0.171
0 0 0.00714285714285712 0 0 0
0.145833333333333 0.227272727272727 0.178571428571429 0.3 0.170265151515151 0.192083333333333
0.14 0.227272727272727 0.05 0.3 0.166181818181818 0.188
0.32 0.5 0.592857142857143 0.45 0.374 0.359
0 0 0.0785714285714286 0 0 0
0 0 0.242857142857143 0.05 0 0.015
0.36 0.560606060606061 0.615942028985507 0.555555555555556 0.420181818181818 0.418666666666667
0.08 0 0.407142857142857 0 0.056 0.056
0.1 0 0.0857142857142857 0 0.07 0.07
0 0.151515151515151 0 0 0.0454545454545453 0
0.0625 0 0.521428571428571 0 0.04375 0.04375
0 0 0.0142857142857142 0 0 0
0 0 0.0428571428571428 0 0 0
0 0 0.0928571428571429 0 0 0
0.26 0.0454545454545454 0.393939393939394 0 0.195636363636364 0.182
0 0 0.121428571428571 0 0 0
0.26 0.0454545454545454 0.421428571428571 0 0.195636363636364 0.182
0.26 0.0454545454545454 0.457142857142857 0 0.195636363636364 0.182
0 0 0.0785714285714286 0 0 0
0.24 0.0454545454545454 0.442857142857143 0 0.181636363636364 0.168
0 0 0.0147058823529411 0 0 0
0.24 0.621212121212121 0.485507246376812 0.05 0.354363636363636 0.183
0.02 0 0 0 0.014 0.014
0.62 0.0909090909090909 0.2 0.7 0.461272727272727 0.644
0.28 0.636363636363636 0.478571428571429 0.0555555555555556 0.386909090909091 0.212666666666667
0 0 0.0357142857142857 0 0 0
0.28 0.625 0.757352941176471 0.1 0.3835 0.226
0 0 0.0357142857142857 0 0 0
0.326086956521739 0.636363636363636 0.65 0.05 0.419169960474308 0.243260869565217
0.3 0.636363636363636 0.427536231884058 0.05 0.400909090909091 0.225
0 0 0 0 0 0
0.28 0.636363636363636 0.478571428571429 0.05 0.386909090909091 0.211
0.62 0.121212121212121 0.25 0.7 0.470363636363636 0.644
0.1 0.242424242424242 0.3 0.25 0.142727272727273 0.145
0.04 0.106060606060606 0.107142857142857 0.2 0.0598181818181818 0.088
0.46 0.151515151515151 0.434782608695652 0.7 0.367454545454545 0.532
0.22 0.590909090909091 0.5 0.2 0.331272727272727 0.214
0.34 0.181818181818182 0.114285714285714 0.85 0.292545454545455 0.493
0.02 0 0 0 0.014 0.014
0.12 0.0151515151515151 0.666666666666667 0 0.0885454545454545 0.084
0.12 0.0151515151515151 0.579710144927536 0 0.0885454545454545 0.084
0.12 0.0151515151515151 0.623188405797101 0 0.0885454545454545 0.084
0.14 0.0151515151515151 0.635714285714286 0 0.102545454545455 0.098
0 0 0.0142857142857142 0 0 0
0.1 0.0151515151515151 0.607142857142857 0 0.0745454545454545 0.07
0 0 0.0428571428571428 0 0 0
0 0 0.0428571428571428 0 0 0
0 0 0.0434782608695652 0 0 0
0 0 0.0428571428571428 0 0 0
0.1 0.0151515151515151 0.792857142857143 0 0.0745454545454545 0.07
0.0833333333333334 0 0.285714285714286 0 0.0583333333333334 0.0583333333333334
0 0 0.154411764705882 0 0 0
0.0217391304347826 0.0151515151515151 0.507142857142857 0 0.0197628458498023 0.0152173913043478
0.34 0.621212121212121 0.328571428571429 0.55 0.424363636363636 0.403
0.36 0.621212121212121 0.110294117647059 0.55 0.438363636363636 0.417
0.6 0.363636363636364 0.405797101449275 0.45 0.529090909090909 0.555
0 0 0.00714285714285712 0 0 0
0.34 0.515151515151515 0.164285714285714 0.55 0.392545454545455 0.403
0 0 0.05 0 0 0
0 0.0151515151515151 0.285714285714286 0 0.00454545454545453 0
0 0.0151515151515151 0.271428571428571 0 0.00454545454545453 0
0 0 0 0 0 0
0.08 0.166666666666667 0.492857142857143 0.1 0.106 0.086
0 0 0.05 0 0 0
0.02 0.151515151515151 0.405797101449275 0 0.0594545454545453 0.014
0.64 0.303030303030303 0.123188405797101 0.45 0.538909090909091 0.583
0 0 0.0214285714285715 0 0 0
0.34 0.545454545454545 0.207142857142857 0.55 0.401636363636363 0.403
0 0 0.05 0 0 0
0 0.0151515151515151 0.35 0 0.00454545454545453 0
0.64 0.303030303030303 0.128571428571429 0.45 0.538909090909091 0.583
0.608695652173913 0.272727272727273 0.284615384615385 0.45 0.507905138339921 0.561086956521739
0.02 0.166666666666667 0.235714285714286 0 0.0640000000000001 0.014
0.6 0.303030303030303 0.171428571428571 0.45 0.510909090909091 0.555
0.6 0.303030303030303 0.242857142857143 0.45 0.510909090909091 0.555
0.38 0.5 0.328571428571429 0.55 0.416 0.431
0 0 0.00714285714285712 0 0 0
0 0.109375 0.385714285714286 0 0.0328125 0
0.14 0.0151515151515151 0.371428571428571 0 0.102545454545455 0.098
0.2 0.0757575757575758 0.192857142857143 0.5 0.162727272727273 0.29
0.2 0.0151515151515151 0.128571428571429 0.5 0.144545454545455 0.29
0.2 0.0757575757575758 0.13768115942029 0.5 0.162727272727273 0.29
0.28 0.545454545454545 0.2 0.05 0.359636363636364 0.211
0.18 0.0151515151515151 0.0857142857142857 0.444444444444444 0.130545454545455 0.259333333333333
0 0 0 0 0 0
0.270833333333333 0.196969696969697 0.522388059701492 0.45 0.248674242424242 0.324583333333333
0.2 0 0.181159420289855 0 0.14 0.14
0.42 0.196969696969697 0.5 0.75 0.353090909090909 0.519
0.22 0.181818181818182 0.364285714285714 0.05 0.208545454545455 0.169
0.16 0.212121212121212 0.217391304347826 0.35 0.175636363636364 0.217
0.46 0.606060606060606 0.35 0.15 0.503818181818182 0.367
0.3 0.196969696969697 0.575757575757576 0.666666666666667 0.269090909090909 0.41
0.18 0 0 0 0.126 0.126
0 0 0.0642857142857143 0 0 0
0 0 0.0642857142857143 0 0 0
0.0652173913043478 0.203125 0.0857142857142857 0.25 0.106589673913043 0.120652173913043
0.3 0.196969696969697 0.571428571428571 0.65 0.269090909090909 0.405
0 0 0.00714285714285712 0 0 0
0.04 0 0.157142857142857 0.4 0.028 0.148
0.54 0.359375 0.607142857142857 0.8 0.4858125 0.618
0 0 0.0142857142857142 0 0 0
0.28 0.227272727272727 0.157142857142857 0.2 0.264181818181818 0.256
0.2 0.482758620689655 0.321428571428571 0.55 0.284827586206897 0.305
0.2 0.545454545454545 0.333333333333333 0.55 0.303636363636363 0.305
0 0 0 0 0 0
0.104166666666667 0.227272727272727 0.328571428571429 0.15 0.141098484848485 0.117916666666667
0 0.121212121212121 0.0514705882352942 0 0.0363636363636363 0
0.26 0.609375 0.592857142857143 0.3 0.3648125 0.272
0.16 0.439393939393939 0.0942028985507246 0.2 0.243818181818182 0.172
0.166666666666667 0.166666666666667 0.217391304347826 0 0.166666666666667 0.116666666666667
0.34 0.0909090909090909 0.25 0.25 0.265272727272727 0.313
0.18 0.0909090909090909 0.178571428571429 0.15 0.153272727272727 0.171
0.04 0.03125 0.0214285714285715 0.2 0.037375 0.088
0.02 0.0454545454545454 0.0714285714285714 0.15 0.0276363636363636 0.059
0.38 0 0.00714285714285712 0.05 0.266 0.281
0.02 0.0151515151515151 0.0785714285714286 0 0.0185454545454545 0.014
0.44 0.696969696969697 0.321428571428571 0.55 0.517090909090909 0.473
0.44 0.6875 0.164285714285714 0.55 0.51425 0.473
0.44 0.727272727272727 0.231884057971015 0.55 0.526181818181818 0.473
0.04 0 0.0642857142857143 0 0.028 0.028
0.458333333333333 0.212121212121212 0.385714285714286 0.45 0.384469696969697 0.455833333333333
0.04 0 0.0571428571428572 0 0.028 0.028
0.4 0.727272727272727 0.343283582089552 0.55 0.498181818181818 0.445
0.46 0.696969696969697 0.257142857142857 0.6 0.531090909090909 0.502
0 0 0 0 0 0
0.5 0.287878787878788 0.242857142857143 0.05 0.436363636363636 0.365
0.479166666666667 0.287878787878788 0.28125 0.05 0.421780303030303 0.350416666666667
0.4 0 0 0.05 0.28 0.295
0.04 0.0625 0 0 0.04675 0.028
0.12 0.0151515151515151 0.142857142857143 0 0.0885454545454545 0.084
0.22 0.136363636363636 0.257142857142857 0.45 0.194909090909091 0.289
0.28 0.151515151515151 0.378571428571429 0.45 0.241454545454545 0.331
0 0 0.166666666666667 0 0 0
0 0 0.307142857142857 0 0 0
0.18 0 0 0 0.126 0.126
0.22 0.121212121212121 0.307142857142857 0.2 0.190363636363636 0.214
0.4 0.0606060606060606 0.0357142857142857 0.111111111111111 0.298181818181818 0.313333333333333
0.4 0.0606060606060606 0.0428571428571428 0.1 0.298181818181818 0.31
0.4 0.0606060606060606 0.0428571428571428 0.1 0.298181818181818 0.31
0.02 0.303030303030303 0.0285714285714286 0.7 0.104909090909091 0.224
0.4 0.272727272727273 0.0714285714285714 0.45 0.361818181818182 0.415
0.24 0.0454545454545454 0.00714285714285712 0.2 0.181636363636364 0.228
0.32 0.227272727272727 0.152173913043478 0.45 0.292181818181818 0.359
0.22 0.46969696969697 0.321428571428571 0.15 0.294909090909091 0.199
0 0 0.0357142857142857 0 0 0
0.02 0.272727272727273 0.278571428571429 0 0.0958181818181819 0.014
0.28 0.681818181818182 0.635714285714286 0.2 0.400545454545455 0.256
0.04 0.59375 0.671641791044776 0.15 0.206125 0.073
0.16 0.681818181818182 0.721428571428571 0.2 0.316545454545455 0.172
0.16 0.681818181818182 0.714285714285714 0.2 0.316545454545455 0.172
0.16 0.681818181818182 0.714285714285714 0.2 0.316545454545455 0.172
0.02 0.606060606060606 0.685714285714286 0.15 0.195818181818182 0.059
0.16 0.681818181818182 0.721428571428571 0.2 0.316545454545455 0.172
0 0 0 0 0 0
0 0 0 0 0 0
0.14 0.0757575757575758 0.142857142857143 0.05 0.120727272727273 0.113
0.26 0.227272727272727 0.3 0.5 0.250181818181818 0.332
0.02 0 0.0214285714285715 0 0.014 0.014
0.04 0.151515151515151 0.235714285714286 0 0.0734545454545453 0.028
0 0 0.130434782608696 0 0 0
0 0 0.15 0 0 0
0.08 0.257575757575758 0.107142857142857 0.1 0.133272727272727 0.086
0.46 0.318181818181818 0.0857142857142857 0.25 0.417454545454545 0.397
0.04 0 0.421428571428571 0 0.028 0.028
0 0 0.121428571428571 0 0 0
0.1 0.303030303030303 0 0.1 0.160909090909091 0.1
0.1 0.287878787878788 0 0.1 0.156363636363636 0.1
0.48 0.196969696969697 0.15 0.15 0.395090909090909 0.381
0 0.0303030303030303 0 0 0.00909090909090909 0
0.1 0.303030303030303 0.0571428571428572 0.1 0.160909090909091 0.1
0.12 0.303030303030303 0.0571428571428572 0.1 0.174909090909091 0.114
0.458333333333333 0.196969696969697 0.188405797101449 0.15 0.379924242424242 0.365833333333333
0.52 0.1875 0.192857142857143 0.15 0.42025 0.409
0 0 0.00714285714285712 0 0 0
0.04 0.0606060606060606 0.1 0.1 0.0461818181818182 0.058
0.520833333333333 0.484848484848485 0.164285714285714 0.85 0.510037878787879 0.619583333333333
0.42 0.46969696969697 0.1 0.85 0.434909090909091 0.549
0.34 0 0 0.05 0.238 0.253
0.16 0.409090909090909 0.6 0.9 0.234727272727273 0.382
0.38 0.333333333333333 0.0869565217391305 0.1 0.366 0.296
0.46 0.272727272727273 0.342857142857143 0 0.403818181818182 0.322
0.166666666666667 0.409090909090909 0.514285714285714 0.9 0.23939393939394 0.386666666666667
0 0 0.0428571428571428 0 0 0
0.08 0.0909090909090909 0.478571428571429 0 0.0832727272727273 0.056
0.08 0.0757575757575758 0.307142857142857 0 0.0787272727272727 0.056
0.16 0.181818181818182 0.202898550724638 0 0.166545454545455 0.112
0.14 0 0.0928571428571429 0 0.098 0.098
0 0 0.0357142857142857 0 0 0
0.22 0.560606060606061 0.6 0.9 0.322181818181818 0.424
0.08 0.454545454545455 0.557971014492754 0.9 0.192363636363636 0.326
0.04 0.0757575757575758 0.557142857142857 0.1 0.0507272727272727 0.058
0.3 0.257575757575758 0.364285714285714 0 0.287272727272727 0.21
0.24 0.151515151515151 0 0.05 0.213454545454545 0.183
0.18 0.242424242424242 0.278571428571429 0 0.198727272727273 0.126
0.1875 0.151515151515151 0.382352941176471 0.1 0.176704545454545 0.16125
0.0600000000000001 0.0606060606060606 0.00714285714285712 0 0.0601818181818183 0.0420000000000001
0.395833333333333 0.166666666666667 0.771428571428571 0.1 0.327083333333333 0.307083333333333
0.04 0.0757575757575758 0.15 0.1 0.0507272727272727 0.058
0.08 0.0151515151515151 0.507142857142857 0 0.0605454545454545 0.056
0.48 0.242424242424242 0 0.45 0.408727272727273 0.471
0.16 0.0909090909090909 0.642857142857143 0.1 0.139272727272727 0.142
0.44 0.242424242424242 0.05 0.45 0.380727272727273 0.443
0.347826086956522 0.234375 0.0227272727272727 0.05 0.313790760869565 0.258478260869565
0 0 0.0142857142857142 0 0 0
0.0833333333333334 0.0606060606060606 0.00714285714285712 0 0.0765151515151516 0.0583333333333334
0.4 0.227272727272727 0.828571428571429 0 0.348181818181818 0.28
0.16 0.151515151515151 0.542857142857143 0 0.157454545454545 0.112
0.0217391304347826 0 0.0214285714285715 0.25 0.0152173913043478 0.0902173913043478
0 0 0.178571428571429 0 0 0
0.16 0.106060606060606 0.159420289855073 0.15 0.143818181818182 0.157
0.52 0.606060606060606 0.441176470588235 0.5 0.545818181818182 0.514
0.42 0.166666666666667 0.185714285714286 0 0.344 0.294
0.46 0.303030303030303 0.292857142857143 0.4 0.412909090909091 0.442
0 0 0.00714285714285712 0 0 0
0 0 0.00714285714285712 0 0 0
0 0 0.292857142857143 0 0 0
0 0.0303030303030303 0 0 0.00909090909090909 0
0.14 0.0151515151515151 0.264285714285714 0.05 0.102545454545455 0.113
0 0.0303030303030303 0 0 0.00909090909090909 0
0.54 0.212121212121212 0.101449275362319 0.25 0.441636363636364 0.453
0.3125 0.484848484848485 0.15 0.35 0.364204545454546 0.32375
0.48 0.121212121212121 0.0928571428571429 0 0.372363636363636 0.336
0.5 0.121212121212121 0.0857142857142857 0 0.386363636363636 0.35
0.16 0.242424242424242 0.542857142857143 0.25 0.184727272727273 0.187
0.04 0.136363636363636 0.242857142857143 0.45 0.0689090909090908 0.163
0.04 0.136363636363636 0.470588235294118 0.45 0.0689090909090908 0.163
0 0.0151515151515151 0.242857142857143 0 0.00454545454545453 0
0 0 0 0 0 0
0.34 0.696969696969697 0.578571428571429 0.75 0.447090909090909 0.463
0.04 0.287878787878788 0.579710144927536 0.25 0.114363636363636 0.103
0 0 0.0144927536231884 0 0 0
0.32 0.166666666666667 0 0.05 0.274 0.239
0.42 0.53030303030303 0.3 0.45 0.453090909090909 0.429
0.5 0.318181818181818 0.178571428571429 0.05 0.445454545454545 0.365
0.32 0.318181818181818 0.147058823529412 0.35 0.319454545454545 0.329
0.36 0.46969696969697 0.471428571428571 0.6 0.392909090909091 0.432
0.113636363636364 0 0.0220588235294118 0.1 0.0795454545454548 0.109545454545455
0.56 0.484848484848485 0.214285714285714 0.05 0.537454545454546 0.407
0.56 0.484848484848485 0.257352941176471 0.05 0.537454545454546 0.407
0.26 0.333333333333333 0.264285714285714 0.4 0.282 0.302
0.12 0 0.0928571428571429 0.1 0.084 0.114
0.4 0.5 0.242857142857143 0.5 0.43 0.43
0.3 0.0909090909090909 0.114285714285714 0 0.237272727272727 0.21
0.1 0.181818181818182 0.121428571428571 0.5 0.124545454545455 0.22
0.1 0.181818181818182 0.121428571428571 0.5 0.124545454545455 0.22
0.2 0.257575757575758 0.00714285714285712 0.25 0.217272727272727 0.215
0.26 0.333333333333333 0.0785714285714286 0 0.282 0.182
0 0 0.0571428571428572 0 0 0
0.26 0.34375 0.0857142857142857 0 0.285125 0.182
0.26 0.333333333333333 0.0661764705882353 0 0.282 0.182
0.26 0.106060606060606 0.178571428571429 0 0.213818181818182 0.182
0 0.227272727272727 0.0714285714285714 0 0.0681818181818181 0
0.1 0.318181818181818 0.1 0.15 0.165454545454545 0.115
0.02 0.0909090909090909 0.0652173913043478 0.05 0.0412727272727273 0.029
0.02 0 0.15 0.05 0.014 0.029
0.02 0.0909090909090909 0.181159420289855 0.05 0.0412727272727273 0.029
0.18 0.545454545454545 0.0214285714285715 0.65 0.289636363636363 0.321
0.02 0.0909090909090909 0.181159420289855 0.05 0.0412727272727273 0.029
0.54 0.106060606060606 0.342857142857143 0.2 0.409818181818182 0.438
0.02 0.0909090909090909 0.321428571428571 0.05 0.0412727272727273 0.029
0.56 0.106060606060606 0.435714285714286 0.2 0.423818181818182 0.452
0.02 0 0.1 0 0.014 0.014
0 0 0.0928571428571429 0 0 0
0.22 0.227272727272727 0.27536231884058 0.25 0.222181818181818 0.229
0 0 0.0428571428571428 0 0 0
0.14 0.545454545454545 0.15 0.65 0.261636363636364 0.293
0.64 0.212121212121212 0.557142857142857 0.1 0.511636363636364 0.478
0.58 0.0454545454545454 0.357142857142857 0.1 0.419636363636364 0.436
0.1 0.560606060606061 0.142857142857143 0.65 0.238181818181818 0.265
0 0.106060606060606 0 0 0.0318181818181818 0
0.1 0.545454545454545 0.142857142857143 0.65 0.233636363636363 0.265
0.291666666666667 0.303030303030303 0.35 0.25 0.295075757575758 0.279166666666667
0.6 0.0454545454545454 0.391304347826087 0.1 0.433636363636364 0.45
0.08 0.560606060606061 0.428571428571429 0.25 0.224181818181818 0.131
0.08 0.560606060606061 0.414285714285714 0.25 0.224181818181818 0.131
0.08 0.545454545454545 0.407142857142857 0.25 0.219636363636363 0.131
0.08 0.161290322580645 0.0797101449275363 0 0.104387096774193 0.056
0.108695652173913 0.65625 0.284615384615385 0.4 0.272961956521739 0.196086956521739
0 0.121212121212121 0.0714285714285714 0.0555555555555556 0.0363636363636363 0.0166666666666667
0.1 0.439393939393939 0.195652173913043 0.25 0.201818181818182 0.145
0 0 0.0144927536231884 0 0 0
0.1 0.227272727272727 0.0571428571428572 0.15 0.138181818181818 0.115
0.08 0.378787878787879 0.192857142857143 0.2 0.169636363636364 0.116
0.380952380952381 0.5 0.552238805970149 0.75 0.416666666666667 0.491666666666667
0.333333333333333 0.454545454545455 0.535714285714286 0.75 0.36969696969697 0.458333333333333
0.32 0.5 0.564285714285714 0.75 0.374 0.449
0.08 0.393939393939394 0.214285714285714 0.2 0.174181818181818 0.116
0.32 0.575757575757576 0.607142857142857 0.75 0.396727272727273 0.449
0.08 0.393939393939394 0.202898550724638 0.2 0.174181818181818 0.116
0.24 0.136363636363636 0.385714285714286 0.55 0.208909090909091 0.333
0.229166666666667 0.136363636363636 0.391304347826087 0.55 0.201325757575758 0.325416666666667
0.08 0.439393939393939 0.257142857142857 0.2 0.187818181818182 0.116
0.24 0.181818181818182 0.414285714285714 0.55 0.222545454545455 0.333
0 0.0151515151515151 0.15 0 0.00454545454545453 0
0.0869565217391305 0.46969696969697 0.188405797101449 0.3 0.201778656126482 0.150869565217391
0.208333333333333 0.46969696969697 0.478571428571429 0.7 0.286742424242424 0.355833333333333
0.2 0.53030303030303 0.492857142857143 0.7 0.299090909090909 0.35
0.208333333333333 0.53125 0.594202898550725 0.7 0.305208333333333 0.355833333333333
0.12 0 0.0357142857142857 0.4 0.084 0.204
0.2 0.53030303030303 0.407142857142857 0.7 0.299090909090909 0.35
0 0 0.0214285714285715 0 0 0
0 0 0.0285714285714286 0 0 0
0 0 0 0 0 0
0.12 0.53030303030303 0.435714285714286 0.25 0.243090909090909 0.159
0 0.242424242424242 0.0214285714285715 0 0.0727272727272726 0
0.74 0.272727272727273 0.121428571428571 0.15 0.599818181818182 0.563
0 0 0.0642857142857143 0 0 0
0 0 0.0285714285714286 0 0 0
0.28 0.439393939393939 0.123188405797101 0.55 0.327818181818182 0.361
0.166666666666667 0.515151515151515 0.578125 0.3 0.271212121212121 0.206666666666667
0.22 0.696969696969697 0.588235294117647 0.3 0.363090909090909 0.244
0.22 0.560606060606061 0.371428571428571 0.3 0.322181818181818 0.244
0.22 0.666666666666667 0.579710144927536 0.3 0.354 0.244
0.54 0.0454545454545454 0.0928571428571429 0.15 0.391636363636364 0.423
0.42 0.0606060606060606 0.164285714285714 0.1 0.312181818181818 0.324
0 0 0.235714285714286 0 0 0
0.44 0.393939393939394 0.221428571428571 0.277777777777778 0.426181818181818 0.391333333333333
0 0 0.214285714285714 0 0 0
0.16 0.545454545454545 0.307142857142857 0.65 0.275636363636363 0.307
0.3 0.0606060606060606 0 0.1 0.228181818181818 0.24
0.26 0.545454545454545 0.507142857142857 0.65 0.345636363636364 0.377
0.42 0.348484848484849 0.235714285714286 0.25 0.398545454545455 0.369
0.42 0.359375 0.235714285714286 0.25 0.4018125 0.369
0.333333333333333 0.106060606060606 0.242857142857143 0.1 0.265151515151515 0.263333333333333
0.42 0.106060606060606 0.453846153846154 0.1 0.325818181818182 0.324
0.16 0.545454545454545 0.685714285714286 0.35 0.275636363636363 0.217
0.16 0.545454545454545 0.685714285714286 0.35 0.275636363636363 0.217
0 0 0.164285714285714 0 0 0
0.16 0.5 0.628571428571429 0.35 0.262 0.217
0.16 0.363636363636364 0.210144927536232 0 0.221090909090909 0.112
0.2 0.651515151515151 0.707142857142857 0.35 0.335454545454545 0.245
0.16 0.363636363636364 0.217391304347826 0 0.221090909090909 0.112
0 0 0.0507246376811594 0 0 0
0.16 0.363636363636364 0.228571428571429 0 0.221090909090909 0.112
0.16 0.348484848484849 0.210144927536232 0 0.216545454545455 0.112
0.18 0.651515151515151 0.717391304347826 0.3 0.321454545454545 0.216
0.18 0.666666666666667 0.717391304347826 0.4 0.326 0.246
0.18 0.651515151515151 0.528571428571429 0.4 0.321454545454545 0.246
0.173913043478261 0.666666666666667 0.731884057971014 0.3 0.321739130434783 0.211739130434783
0.16 0.272727272727273 0.215384615384615 0 0.193818181818182 0.112
0 0 0.132352941176471 0 0 0
0 0 0.135714285714286 0 0 0
0.44 0.287878787878788 0.514285714285714 0.15 0.394363636363636 0.353
0.44 0.257575757575758 0.507142857142857 0.15 0.385272727272727 0.353
0.25 0.0151515151515151 0.213235294117647 0.05 0.179545454545455 0.19
0.3 0.578125 0.0289855072463768 0.5 0.3834375 0.36
0.3 0.606060606060606 0.4 0.5 0.391818181818182 0.36
0.64 0.333333333333333 0.355072463768116 0.3 0.548 0.538
0.1 0.545454545454545 0.0214285714285715 0.5 0.233636363636363 0.22
0.22 0.0606060606060606 0.1 0 0.172181818181818 0.154
0 0 0.00714285714285712 0 0 0
0.2 0.681818181818182 0.2 0.3 0.344545454545455 0.23
0.0208333333333334 0.0606060606060606 0.27536231884058 0.45 0.0327651515151516 0.149583333333333
0.2 0.681818181818182 0.342857142857143 0.3 0.344545454545455 0.23
0.16 0.106060606060606 0 0 0.143818181818182 0.112
0 0 0 0 0 0
0 0.0757575757575758 0.328571428571429 0.45 0.0227272727272727 0.135
0 0 0.0928571428571429 0 0 0
0 0 0.142857142857143 0 0 0
0 0 0.154411764705882 0 0 0
0.0600000000000001 0.0454545454545454 0.235714285714286 0 0.0556363636363637 0.0420000000000001
0 0 0.121428571428571 0 0 0
0 0 0.214285714285714 0 0 0
0.14 0 0.157142857142857 0.1 0.098 0.128
0 0 0.00714285714285712 0 0 0
0 0.0909090909090909 0 0 0.0272727272727273 0
0.14 0 0.159420289855073 0.1 0.098 0.128
0 0 0.00714285714285712 0 0 0
0.0600000000000001 0.212121212121212 0.00714285714285712 0.6 0.105636363636364 0.222
0 0.0909090909090909 0 0 0.0272727272727273 0
0.0600000000000001 0.0303030303030303 0.0642857142857143 0 0.0510909090909092 0.0420000000000001
0 0 0.121428571428571 0 0 0
0.22 0.121212121212121 0.642857142857143 0.1 0.190363636363636 0.184
0 0 0.185714285714286 0 0 0
0 0 0.128571428571429 0 0 0
0.0600000000000001 0.151515151515151 0.128571428571429 0.15 0.0874545454545454 0.0870000000000001
0.0600000000000001 0.15625 0.128571428571429 0.15 0.0888750000000001 0.0870000000000001
0.36 0.318181818181818 0.692857142857143 0.25 0.347454545454545 0.327
0 0 0.0428571428571428 0 0 0
0.16 0.272727272727273 0.635714285714286 0.15 0.193818181818182 0.157
0 0 0 0 0 0
0.52 0.212121212121212 0.4 0.65 0.427636363636364 0.559
0.2 0.136363636363636 0.321428571428571 0 0.180909090909091 0.14
0.1 0.151515151515151 0 0.15 0.115454545454545 0.115
0.22 0.17741935483871 0.261194029850746 0 0.207225806451613 0.154
0.375 0.5 0.878571428571429 0.3 0.4125 0.3525
0 0.181818181818182 0.0571428571428572 0.15 0.0545454545454546 0.045
0 0 0.00714285714285712 0 0 0
0.08 0 0.321428571428571 0.1 0.056 0.086
0 0 0.0285714285714286 0 0 0
0.0833333333333334 0 0.380597014925373 0.1 0.0583333333333334 0.0883333333333334
0.2 0.333333333333333 0.342857142857143 0.3 0.24 0.23
0 0 0.128571428571429 0 0 0
0.18 0.333333333333333 0.6 0.3 0.226 0.216
0 0 0.0142857142857142 0 0 0
0.1875 0 0.335714285714286 0.1 0.13125 0.16125
0.0600000000000001 0.0757575757575758 0 0 0.0647272727272728 0.0420000000000001
0.22 0.333333333333333 0.5 0.7 0.254 0.364
0.04 0.166666666666667 0.0357142857142857 0.05 0.0780000000000001 0.043
0.270833333333333 0.378787878787879 0.0942028985507246 0.35 0.303219696969697 0.294583333333333
0.32 0.409090909090909 0.257142857142857 0.35 0.346727272727273 0.329
0.04 0 0 0 0.028 0.028
0 0 0.0214285714285715 0 0 0
0 0 0.235714285714286 0 0 0
0 0 0.239130434782609 0 0 0
0.4 0.484848484848485 0.407142857142857 0.65 0.425454545454545 0.475
0.44 0.484848484848485 0.380597014925373 0.7 0.453454545454545 0.518
0.14 0.212121212121212 0.6 0.333333333333333 0.161636363636364 0.198
0.1 0.151515151515151 0.264285714285714 0.05 0.115454545454545 0.085
0 0 0.00714285714285712 0 0 0
0.36 0.318181818181818 0.0714285714285714 0 0.347454545454545 0.252
0.38 0.272727272727273 0.128571428571429 0.3 0.347818181818182 0.356
0.1875 0.0909090909090909 0.492753623188406 0.4 0.158522727272727 0.25125
0.34 0.333333333333333 0 0 0.338 0.238
0.38 0.424242424242424 0.357142857142857 0.55 0.393272727272727 0.431
0.395833333333333 0.424242424242424 0.357142857142857 0.55 0.40435606060606 0.442083333333333
0.02 0 0.107142857142857 0 0.014 0.014
0.08 0 0.0428571428571428 0 0.056 0.056
0.36 0.424242424242424 0.355072463768116 0.55 0.379272727272727 0.417
0.14 0.151515151515151 0.253623188405797 0.15 0.143454545454545 0.143
0.3 0.181818181818182 0.564285714285714 0.3 0.264545454545455 0.3
0.44 0.333333333333333 0.235714285714286 0.85 0.408 0.563
0 0 0.0142857142857142 0 0 0
0.4 0.333333333333333 0.121428571428571 0.65 0.38 0.475
0.02 0.0454545454545454 0 0 0.0276363636363636 0.014
0.3 0.181818181818182 0.542857142857143 0.3 0.264545454545455 0.3
0.44 0.378787878787879 0.314285714285714 0.65 0.421636363636364 0.503
0.4 0.333333333333333 0.0928571428571429 0.65 0.38 0.475
0 0 0.0214285714285715 0 0 0
0 0 0.00714285714285712 0 0 0
0 0 0 0 0 0
0 0 0.0214285714285715 0 0 0
0.02 0.0454545454545454 0 0 0.0276363636363636 0.014
0.04 0.0757575757575758 0.357142857142857 0 0.0507272727272727 0.028
0 0 0.0285714285714286 0 0 0
0.38 0.378787878787879 0.1 0.65 0.379636363636364 0.461
0.08 0.121212121212121 0.0928571428571429 0.1 0.0923636363636363 0.086
0.52 0.484848484848485 0.571428571428571 0.65 0.509454545454545 0.559
0.5 0.439393939393939 0.578571428571429 0.65 0.481818181818182 0.545
0.5 0.439393939393939 0.557142857142857 0.65 0.481818181818182 0.545
0.5 0.424242424242424 0.557142857142857 0.65 0.477272727272727 0.545
0.04 0.0757575757575758 0.05 0 0.0507272727272727 0.028
0.08 0.136363636363636 0.185714285714286 0 0.0969090909090908 0.056
0.08 0.136363636363636 0.185714285714286 0 0.0969090909090908 0.056
0.28 0.242424242424242 0.307142857142857 0.1 0.268727272727273 0.226
0.08 0.136363636363636 0.314285714285714 0 0.0969090909090908 0.056
0.04 0.0757575757575758 0.0357142857142857 0.1 0.0507272727272727 0.058
0.04 0.0757575757575758 0.05 0 0.0507272727272727 0.028
0.44 0.439393939393939 0.285714285714286 0.7 0.439818181818182 0.518
0.04 0.0757575757575758 0.0785714285714286 0.1 0.0507272727272727 0.058
0.22 0.348484848484849 0.257142857142857 0.3 0.258545454545455 0.244
0.14 0.196969696969697 0.0285714285714286 0.2 0.157090909090909 0.158
0.24 0.121212121212121 0.178571428571429 0 0.204363636363636 0.168
0.48 0.424242424242424 0.0785714285714286 0.7 0.463272727272727 0.546
0.48 0.424242424242424 0.135714285714286 0.75 0.463272727272727 0.561
0 0 0 0 0 0
0.291666666666667 0.272727272727273 0.470149253731343 0.1 0.285984848484849 0.234166666666667
0.18 0.106060606060606 0 0 0.157818181818182 0.126
0 0 0.130434782608696 0 0 0
0.26 0.348484848484849 0.507142857142857 0.25 0.286545454545455 0.257
0 0 0.128571428571429 0 0 0
0.14 0.212121212121212 0.0428571428571428 0.55 0.161636363636364 0.263
0.291666666666667 0.181818181818182 0.35 0 0.258712121212122 0.204166666666667
0.28 0.181818181818182 0.428571428571429 0 0.250545454545455 0.196
0 0.0909090909090909 0.171428571428571 0 0.0272727272727273 0
0.02 0 0 0 0.014 0.014
0.24 0.121212121212121 0.185714285714286 0 0.204363636363636 0.168
0.28 0.181818181818182 0.428571428571429 0 0.250545454545455 0.196
0.26 0.121212121212121 0.185714285714286 0 0.218363636363636 0.182
0.28 0.241935483870968 0.55 0 0.26858064516129 0.196
0.18 0.242424242424242 0.05 0.05 0.198727272727273 0.141
0.48 0.424242424242424 0.157142857142857 0.85 0.463272727272727 0.591
0.24 0.303030303030303 0.357142857142857 0.15 0.258909090909091 0.213
0.5 0.5 0.228571428571429 0.833333333333333 0.5 0.6
0.5 0.409090909090909 0.6 0.2 0.472727272727273 0.41
0 0.0909090909090909 0.285714285714286 0 0.0272727272727273 0
0.44 0.363636363636364 0.478571428571429 0.05 0.417090909090909 0.323
0.08 0.106060606060606 0.0857142857142857 0.15 0.0878181818181818 0.101
0.1875 0.106060606060606 0 0 0.163068181818182 0.13125
0.08 0.046875 0.0857142857142857 0.15 0.0700625 0.101
0.458333333333333 0.439393939393939 0.128571428571429 0.85 0.452651515151515 0.575833333333333
0.26 0.121212121212121 0.157142857142857 0 0.218363636363636 0.182
0.32 0.303030303030303 0.107142857142857 0.05 0.314909090909091 0.239
0.48 0.393939393939394 0.114285714285714 0.8 0.454181818181818 0.576
0.18 0 0.0214285714285715 0 0.126 0.126
0.02 0 0.335714285714286 0 0.014 0.014
0 0 0.0142857142857142 0 0 0
0.32 0.303030303030303 0.114285714285714 0.05 0.314909090909091 0.239
0.46 0.393939393939394 0.171428571428571 0.8 0.440181818181818 0.562
0.32 0.303030303030303 0.132352941176471 0.05 0.314909090909091 0.239
0.46 0.393939393939394 0.0928571428571429 0.8 0.440181818181818 0.562
0.630434782608696 0.560606060606061 0.364285714285714 0.8 0.609486166007906 0.681304347826087
0.14 0.0757575757575758 0.392857142857143 0.15 0.120727272727273 0.143
0.36 0.484848484848485 0.421428571428571 0.1 0.397454545454546 0.282
0.104166666666667 0.0606060606060606 0.392857142857143 0.15 0.0910984848484851 0.117916666666667
0.14 0.0606060606060606 0.392857142857143 0.15 0.116181818181818 0.143
0.36 0.484848484848485 0.285714285714286 0.1 0.397454545454546 0.282
0.16 0.106060606060606 0.664285714285714 0.2 0.143818181818182 0.172
0.56 0.621212121212121 0.242857142857143 0.722222222222222 0.578363636363636 0.608666666666667
0.24 0.151515151515151 0.00714285714285712 0.15 0.213454545454545 0.213
0.18 0.25 0.278571428571429 0 0.201 0.126
0.217391304347826 0.140625 0.00735294117647056 0.15 0.194361413043478 0.197173913043478
0.08 0 0.0357142857142857 0 0.056 0.056
0.08 0.0151515151515151 0.128571428571429 0 0.0605454545454545 0.056
0.08 0 0.0362318840579711 0 0.056 0.056
0.08 0 0.0285714285714286 0 0.056 0.056
0.2 0.227272727272727 0.728571428571429 0.1 0.208181818181818 0.17
0.32 0.439393939393939 0.85 0.1 0.355818181818182 0.254
0.38 0.439393939393939 0.840579710144927 0.1 0.397818181818182 0.296
0.02 0 0.0857142857142857 0 0.014 0.014
0.08 0 0.0357142857142857 0 0.056 0.056
0.46 0.575757575757576 0.05 0.75 0.494727272727273 0.547
0.12 0.078125 0.00714285714285712 0 0.1074375 0.084
0.08 0.0909090909090909 0.392857142857143 0.1 0.0832727272727273 0.086
0 0.136363636363636 0.0942028985507246 0 0.0409090909090908 0
0.46 0.727272727272727 0.157142857142857 0.75 0.540181818181818 0.547
0 0 0.0142857142857142 0 0 0
0.08 0.212121212121212 0.507142857142857 0.1 0.119636363636364 0.086
0.104166666666667 0.212121212121212 0.507142857142857 0.1 0.13655303030303 0.102916666666667
0.14 0.0757575757575758 0 0.15 0.120727272727273 0.143
0.22 0.121212121212121 0.166666666666667 0 0.190363636363636 0.154
0 0.136363636363636 0.185714285714286 0.1 0.0409090909090908 0.03
0.416666666666667 0.5625 0.00724637681159424 0.7 0.460416666666667 0.501666666666667
0 0 0.0642857142857143 0 0 0
0.12 0.0151515151515151 0.0928571428571429 0 0.0885454545454545 0.084
0.44 0.575757575757576 0 0.7 0.480727272727273 0.518
0.34 0.318181818181818 0.778571428571429 0.4 0.333454545454545 0.358
0.12 0.0151515151515151 0.139705882352941 0 0.0885454545454545 0.084
0 0.136363636363636 0.15 0.25 0.0409090909090908 0.075
0.32 0.181818181818182 0.565217391304348 0.166666666666667 0.278545454545455 0.274
0.22 0.333333333333333 0.0857142857142857 0 0.254 0.154
0.46 0.287878787878788 0.314285714285714 0.6 0.408363636363636 0.502
0.46 0.287878787878788 0.435714285714286 0.6 0.408363636363636 0.502
0.44 0.287878787878788 0 0.6 0.394363636363636 0.488
0.02 0.0454545454545454 0.0857142857142857 0 0.0276363636363636 0.014
0.54 0.333333333333333 0.492857142857143 0.6 0.478 0.558
0.54 0.333333333333333 0.507142857142857 0.6 0.478 0.558
0.22 0.303030303030303 0.0785714285714286 0 0.244909090909091 0.154
0.54 0.333333333333333 0.514705882352941 0.6 0.478 0.558
0.54 0.333333333333333 0.5 0.6 0.478 0.558
0.22 0.303030303030303 0.135714285714286 0 0.244909090909091 0.154
0.54 0.333333333333333 0.5 0.6 0.478 0.558
0 0.136363636363636 0.135714285714286 0.25 0.0409090909090908 0.075
0.541666666666667 0.333333333333333 0.5 0.6 0.479166666666667 0.559166666666667
0 0 0.0785714285714286 0 0 0
0.42 0.28125 0.0151515151515151 0.6 0.378375 0.474
0.54 0.327586206896552 0.448529411764706 0.6 0.476275862068966 0.558
0.24 0.333333333333333 0.228571428571429 0.2 0.268 0.228
0.38 0.318181818181818 0.614285714285714 0.3 0.361454545454545 0.356
0.2 0.272727272727273 0.0214285714285715 0.05 0.221818181818182 0.155
0.04 0.0454545454545454 0.392857142857143 0.25 0.0416363636363636 0.103
0.2 0.272727272727273 0.0142857142857142 0.05 0.221818181818182 0.155
0.478260869565217 0.393939393939394 0.164285714285714 0.7 0.45296442687747 0.544782608695652
0 0.0757575757575758 0 0 0.0227272727272727 0
0 0.0454545454545454 0.347826086956522 0.25 0.0136363636363636 0.075
0.5 0.393939393939394 0.292857142857143 0.7 0.468181818181818 0.56
0 0 0 0 0 0
0.16 0.424242424242424 0.268115942028985 0.2 0.239272727272727 0.172
0.16 0.0303030303030303 0.178571428571429 0 0.121090909090909 0.112
0.08 0 0.178571428571429 0 0.056 0.056
0 0.287878787878788 0 0.05 0.0863636363636364 0.015
0.08 0 0.107142857142857 0 0.056 0.056
0 0.287878787878788 0.128571428571429 0.05 0.0863636363636364 0.015
0.16 0.0303030303030303 0.0214285714285715 0 0.121090909090909 0.112
0 0.257575757575758 0 0.05 0.0772727272727274 0.015
0.54 0.272727272727273 0.507142857142857 0.45 0.459818181818182 0.513
0 0.257575757575758 0 0.05 0.0772727272727274 0.015
0 0 0.00735294117647056 0 0 0
0 0 0 0 0 0
0.16 0 0.139705882352941 0 0.112 0.112
0.0600000000000001 0.145161290322581 0.0735294117647058 0 0.0855483870967744 0.0420000000000001
0 0 0.128571428571429 0 0 0
0.26 0.393939393939394 0.15 0.15 0.300181818181818 0.227
0.2 0 0.142857142857143 0 0.14 0.14
0.26 0.393939393939394 0.15 0.15 0.300181818181818 0.227
0.26 0.272727272727273 0.264285714285714 0.15 0.263818181818182 0.227
0.26 0.272727272727273 0.278571428571429 0.15 0.263818181818182 0.227
0.08 0.151515151515151 0.0571428571428572 0 0.101454545454545 0.056
0.2 0 0.130434782608696 0 0.14 0.14
0.18 0.257575757575758 0.142857142857143 0.05 0.203272727272727 0.141
0.26 0.46969696969697 0.685714285714286 0.4 0.322909090909091 0.302
0.08 0.212121212121212 0.442028985507246 0.35 0.119636363636364 0.161
0.08 0.151515151515151 0.428571428571429 0 0.101454545454545 0.056
0.48 0.257575757575758 0.00714285714285712 0.45 0.413272727272727 0.471
0.08 0.151515151515151 0.428571428571429 0 0.101454545454545 0.056
0.18 0 0.0785714285714286 0 0.126 0.126
0 0 0.0362318840579711 0 0 0
0.18 0 0.1 0 0.126 0.126
0.22 0.46969696969697 0.75 0.4 0.294909090909091 0.274
0.24 0.484375 0.742857142857143 0.4 0.3133125 0.288
0 0 0.072463768115942 0.05 0 0.015
0 0 0.0785714285714286 0 0 0
0 0.0454545454545454 0.157142857142857 0.35 0.0136363636363636 0.105
0.22 0.196969696969697 0 0.0555555555555556 0.213090909090909 0.170666666666667
0.26 0.0757575757575758 0.535714285714286 0.35 0.204727272727273 0.287
0 0 0.0142857142857142 0 0 0
0 0.0454545454545454 0.171428571428571 0.35 0.0136363636363636 0.105
0 0.0454545454545454 0.171428571428571 0.35 0.0136363636363636 0.105
0.22 0.121212121212121 0 0 0.190363636363636 0.154
0 0 0.0428571428571428 0 0 0
0.08 0.318181818181818 0.130434782608696 0.05 0.151454545454545 0.071
0.02 0.166666666666667 0.25 0.35 0.0640000000000001 0.119
0.08 0.318181818181818 0.135714285714286 0.05 0.151454545454545 0.071
0.08 0.296875 0.126865671641791 0.05 0.1450625 0.071
0.22 0.5 0.614285714285714 0.4 0.304 0.274
0.02 0.0303030303030303 0.0642857142857143 0 0.0230909090909091 0.014
0.26 0.0151515151515151 0.378571428571429 0 0.186545454545455 0.182
0.14 0 0.0214285714285715 0 0.098 0.098
0.4 0.560606060606061 0.768115942028985 0.15 0.448181818181818 0.325
0 0 0.142857142857143 0 0 0
0.02 0 0.278571428571429 0 0.014 0.014
0.2 0.0151515151515151 0.00714285714285712 0 0.144545454545455 0.14
0.02 0.378787878787879 0.00735294117647056 0.111111111111111 0.127636363636364 0.0473333333333333
0.08 0.121212121212121 0.207142857142857 0.05 0.0923636363636363 0.071
0.6 0.439393939393939 0.207142857142857 0.85 0.551818181818182 0.675
0.62 0.439393939393939 0.207142857142857 0.85 0.565818181818182 0.689
0.24 0.378787878787879 0.25 0.2 0.281636363636364 0.228
0.08 0.0606060606060606 0.378571428571429 0 0.0741818181818182 0.056
0.52 0.757575757575758 0.335714285714286 0.75 0.591272727272727 0.589
0.08 0.0606060606060606 0.00714285714285712 0.05 0.0741818181818182 0.071
0.08 0.0606060606060606 0.335714285714286 0 0.0741818181818182 0.056
0.4 0.181818181818182 0.571428571428571 0.2 0.334545454545455 0.34
0 0 0 0 0 0
0.42 0.166666666666667 0.292857142857143 0.25 0.344 0.369
0.0600000000000001 0.0606060606060606 0.292857142857143 0 0.0601818181818183 0.0420000000000001
0 0 0.164285714285714 0 0 0
0 0 0.161764705882353 0 0 0
0.52 0.772727272727273 0.364285714285714 0.75 0.595818181818182 0.589
0.44 0.106060606060606 0 0.35 0.339818181818182 0.413
0.5 0.166666666666667 0.235294117647059 0.4 0.4 0.47
0.4375 0.606060606060606 0.183823529411765 0.55 0.488068181818182 0.47125
0.52 0.166666666666667 0.25 0.4 0.414 0.484
0.0600000000000001 0.0606060606060606 0.347826086956522 0 0.0601818181818183 0.0420000000000001
0.36 0.621212121212121 0 0.55 0.438363636363636 0.417
0 0 0.214285714285714 0 0 0
0.38 0.772727272727273 0.36231884057971 0.6 0.497818181818182 0.446
0.16 0.0303030303030303 0.342857142857143 0 0.121090909090909 0.112
0 0 0.214285714285714 0 0 0
0.38 0.621212121212121 0.185714285714286 0.55 0.452363636363636 0.431
0 0 0.214285714285714 0 0 0
0 0 0.192857142857143 0 0 0
0.38 0.140625 0.00769230769230766 0.35 0.3081875 0.371
0.24 0.0909090909090909 0.65 0.05 0.195272727272727 0.183
0.354166666666667 0.621212121212121 0.2 0.55 0.434280303030303 0.412916666666667
0 0 0.314285714285714 0 0 0
0.02 0.166666666666667 0 0 0.0640000000000001 0.014
0.26 0.257575757575758 0.635714285714286 0.05 0.259272727272727 0.197
0.16 0.0151515151515151 0.0214285714285715 0 0.116545454545455 0.112
0.4 0.121212121212121 0.2 0.45 0.316363636363636 0.415
0.34 0.621212121212121 0.0652173913043478 0.5 0.424363636363636 0.388
0 0 0.072463768115942 0 0 0
0 0 0.121428571428571 0 0 0
0 0 0.0428571428571428 0 0 0
0 0 0.0285714285714286 0 0 0
0 0 0.205882352941177 0 0 0
0 0 0.242857142857143 0 0 0
0.24 0.272727272727273 0.828571428571429 0.15 0.249818181818182 0.213
0.4 0.125 0 0.35 0.3175 0.385
0.44 0.0909090909090909 0.757142857142857 0.35 0.335272727272727 0.413
0.44 0.0909090909090909 0.840579710144927 0.35 0.335272727272727 0.413
0.16 0.121212121212121 0 0.15 0.148363636363636 0.157
0.16 0.0151515151515151 0.551470588235294 0.1 0.116545454545455 0.142
0.38 0.606060606060606 0.142857142857143 0.5 0.447818181818182 0.416
0.02 0.181818181818182 0 0 0.0685454545454546 0.014
0.14 0.0151515151515151 0 0.1 0.102545454545455 0.128
0.44 0.09375 0.828571428571429 0.35 0.336125 0.413
0.166666666666667 0.125 0 0.15 0.154166666666667 0.161666666666667
0 0 0.114285714285714 0 0 0
0.16 0.0151515151515151 0.528571428571429 0.1 0.116545454545455 0.142
0.44 0.272727272727273 0.778571428571429 0.35 0.389818181818182 0.413
0.44 0.272727272727273 0.778571428571429 0.35 0.389818181818182 0.413
0.28 0.257575757575758 0.25 0.25 0.273272727272727 0.271
0.44 0.272727272727273 0.77536231884058 0.35 0.389818181818182 0.413
0.18 0.121212121212121 0 0.15 0.162363636363636 0.171
0.16 0.0151515151515151 0.528571428571429 0.1 0.116545454545455 0.142
0.0600000000000001 0.0757575757575758 0 0.05 0.0647272727272728 0.0570000000000001
0.24 0.272727272727273 0.692857142857143 0.15 0.249818181818182 0.213
0.22 0.181818181818182 0.707142857142857 0.2 0.208545454545455 0.214
0.16 0.196969696969697 0.0785714285714286 0.1 0.171090909090909 0.142
0 0 0.107142857142857 0 0 0
0 0 0.107142857142857 0 0 0
0.14 0.0151515151515151 0 0.1 0.102545454545455 0.128
0 0 0.1 0 0 0
0.18 0.121212121212121 0.0357142857142857 0.15 0.162363636363636 0.171
0.18 0.121212121212121 0.0357142857142857 0.166666666666667 0.162363636363636 0.176
0.18 0.121212121212121 0.0357142857142857 0.15 0.162363636363636 0.171
0.4 0.606060606060606 0.144927536231884 0.5 0.461818181818182 0.43
0 0 0.457142857142857 0 0 0
0 0 0.0642857142857143 0 0 0
0.4 0.606060606060606 0.142857142857143 0.5 0.461818181818182 0.43
0.02 0 0 0 0.014 0.014
0.2 0.0909090909090909 0.507142857142857 0.15 0.167272727272727 0.185
0.18 0.121212121212121 0.242857142857143 0.2 0.162363636363636 0.186
0.145833333333333 0.0151515151515151 0.0428571428571428 0.1 0.106628787878788 0.132083333333333
0 0 0.0714285714285714 0 0 0
0.5 0.621212121212121 0.428571428571429 0.4 0.536363636363636 0.47
0.14 0.0454545454545454 0.0285714285714286 0.1 0.111636363636364 0.128
0.18 0.121212121212121 0.221428571428571 0.2 0.162363636363636 0.186
0.32 0.5 0.207142857142857 0.2 0.374 0.284
0.32 0.5 0.207142857142857 0.2 0.374 0.284
0.32 0.5 0.207142857142857 0.2 0.374 0.284
0.32 0.5 0.207142857142857 0.2 0.374 0.284
0.32 0.484375 0.335714285714286 0.2 0.3693125 0.284
0.32 0.5 0.207142857142857 0.2 0.374 0.284
0.36 0.333333333333333 0.3 0.5 0.352 0.402
0.32 0.5 0.326086956521739 0.2 0.374 0.284
0.18 0.121212121212121 0.00714285714285712 0.2 0.162363636363636 0.186
0.26 0.0151515151515151 0.214285714285714 0.35 0.186545454545455 0.287
0.02 0.212121212121212 0.0285714285714286 0 0.0776363636363636 0.014
0.18 0.0606060606060606 0.314285714285714 0.2 0.144181818181818 0.186
0.24 0.136363636363636 0.214285714285714 0.35 0.208909090909091 0.273
0.36 0.393939393939394 0.357142857142857 0.4 0.370181818181818 0.372
0.26 0.0757575757575758 0.0579710144927537 0 0.204727272727273 0.182
0.4 0.515151515151515 0.678571428571429 0.5 0.434545454545454 0.43
0.4 0.515151515151515 0.664285714285714 0.5 0.434545454545454 0.43
0.1 0.0454545454545454 0.0142857142857142 0.05 0.0836363636363636 0.085
0.12 0.257575757575758 0.147058823529412 0.05 0.161272727272727 0.099
0.14 0.0454545454545454 0.0214285714285715 0.05 0.111636363636364 0.113
0 0.0606060606060606 0 0.05 0.0181818181818182 0.015
0 0.0303030303030303 0.0642857142857143 0 0.00909090909090909 0
0 0.0909090909090909 0.1 0 0.0272727272727273 0
0.02 0.0909090909090909 0.1 0 0.0412727272727273 0.014
0.52 0.363636363636364 0.25 0.6 0.473090909090909 0.544
0.52 0.363636363636364 0.25 0.6 0.473090909090909 0.544
0.08 0 0.0785714285714286 0 0.056 0.056
0.58 0.363636363636364 0.246376811594203 0.6 0.515090909090909 0.586
0.02 0 0 0 0.014 0.014
0.58 0.348484848484849 0.25 0.6 0.510545454545455 0.586
0.34 0.560606060606061 0.578571428571429 0.4 0.406181818181818 0.358
0.34 0.560606060606061 0.578571428571429 0.4 0.406181818181818 0.358
0.08 0 0.0942028985507246 0 0.056 0.056
0.34 0.560606060606061 0.449275362318841 0.4 0.406181818181818 0.358
0.58 0.363636363636364 0.235714285714286 0.55 0.515090909090909 0.571
0.08 0.0606060606060606 0.0928571428571429 0 0.0741818181818182 0.056
0.395833333333333 0.272727272727273 0.492753623188406 0.4 0.358901515151515 0.397083333333333
0.42 0.348484848484849 0.828571428571429 0.4 0.398545454545455 0.414
0.42 0.348484848484849 0.8 0.4 0.398545454545455 0.414
0.08 0.0606060606060606 0.367647058823529 0 0.0741818181818182 0.056
0.08 0.0606060606060606 0.3 0 0.0741818181818182 0.056
0.24 0.196969696969697 0.00714285714285712 0.35 0.227090909090909 0.273
0 0 0.0714285714285714 0 0 0
0 0 0.0285714285714286 0 0 0
0.46 0.21875 0.2 0.333333333333333 0.387625 0.422
0.16 0.5 0.242857142857143 0.15 0.262 0.157
0.145833333333333 0.5 0.135714285714286 0.15 0.252083333333333 0.147083333333333
0.14 0.545454545454545 0.27536231884058 0.1 0.261636363636364 0.128
0.44 0.287878787878788 0.239130434782609 0.2 0.394363636363636 0.368
0.32 0 0.214285714285714 0.45 0.224 0.359
0.145833333333333 0.515151515151515 0.135714285714286 0.1 0.256628787878788 0.132083333333333
0.32 0 0.242857142857143 0.45 0.224 0.359
0.44 0.727272727272727 0.478571428571429 0.2 0.526181818181818 0.368
0.44 0.727272727272727 0.478571428571429 0.2 0.526181818181818 0.368
0.44 0.712121212121212 0.55 0.2 0.521636363636364 0.368
0.42 0.0606060606060606 0.311594202898551 0.666666666666667 0.312181818181818 0.494
0.38 0.484848484848485 0.3 0.7 0.411454545454545 0.476
0.0600000000000001 0.0606060606060606 0.0857142857142857 0 0.0601818181818183 0.0420000000000001
0.08 0.0606060606060606 0.0869565217391305 0 0.0741818181818182 0.056
0.08 0.0606060606060606 0.0571428571428572 0 0.0741818181818182 0.056
0 0 0.107142857142857 0 0 0
0.36 0.0606060606060606 0.285714285714286 0.25 0.270181818181818 0.327
0.14 0.242424242424242 0.235714285714286 0 0.170727272727273 0.098
0 0 0 0 0 0
0.46 0.348484848484849 0.522058823529412 0 0.426545454545455 0.322
0.22 0.439393939393939 0.0857142857142857 0.75 0.285818181818182 0.379
0 0 0.0857142857142857 0 0 0
0.0208333333333334 0.0909090909090909 0 0 0.0418560606060606 0.0145833333333334
0.02 0.0909090909090909 0 0 0.0412727272727273 0.014
0.28 0.0606060606060606 0.135714285714286 0 0.214181818181818 0.196
0.24 0.5 0.128571428571429 0.75 0.318 0.393
0.28 0.0606060606060606 0.235714285714286 0.25 0.214181818181818 0.271
0.270833333333333 0.0645161290322581 0.242857142857143 0.25 0.208938172043011 0.264583333333333
0.14 0.0606060606060606 0.0785714285714286 0 0.116181818181818 0.098
0.48 0.439393939393939 0.614285714285714 0 0.467818181818182 0.336
0.46 0.348484848484849 0.535714285714286 0 0.426545454545455 0.322
0 0 0.0857142857142857 0 0 0
0.38 0.590909090909091 0.428571428571429 1 0.443272727272727 0.566
0.24 0.590909090909091 0.378571428571429 0.75 0.345272727272727 0.393
0 0 0.0797101449275363 0 0 0
0.1 0.0606060606060606 0.1 0 0.0881818181818182 0.07
0.02 0.136363636363636 0.164285714285714 0 0.0549090909090908 0.014
0.24 0.621212121212121 0.257142857142857 0.75 0.354363636363636 0.393
0.18 0.621212121212121 0.371428571428571 0.75 0.312363636363636 0.351
0.16 0.0303030303030303 0.00714285714285712 0.2 0.121090909090909 0.172
0.1 0.0606060606060606 0.114285714285714 0 0.0881818181818182 0.07
0.12 0.0606060606060606 0.228571428571429 0 0.102181818181818 0.084
0.32 0.303030303030303 0.659420289855073 0.25 0.314909090909091 0.299
0.32 0.303030303030303 0.85 0.25 0.314909090909091 0.299
0.32 0.303030303030303 0.857142857142857 0.25 0.314909090909091 0.299
0.0208333333333334 0.166666666666667 0.357142857142857 0 0.0645833333333335 0.0145833333333334
0.18 0.0606060606060606 0.130434782608696 0 0.144181818181818 0.126
0.229166666666667 0.166666666666667 0.207692307692308 0.166666666666667 0.210416666666667 0.210416666666667
0.0600000000000001 0 0.0285714285714286 0 0.0420000000000001 0.0420000000000001
0 0 0 0 0 0
0.48 0.318181818181818 0.592857142857143 0.45 0.431454545454545 0.471
0.26 0.0151515151515151 0.0428571428571428 0.45 0.186545454545455 0.317
0 0 0.114285714285714 0 0 0
0.24 0.0151515151515151 0.0220588235294118 0.45 0.172545454545455 0.303
0.48 0.409090909090909 0.4 0.05 0.458727272727273 0.351
0.0600000000000001 0 0 0 0.0420000000000001 0.0420000000000001
0.18 0 0.0214285714285715 0.25 0.126 0.201
0.0600000000000001 0.409090909090909 0.308823529411765 0.5 0.164727272727273 0.192
0.4 0.166666666666667 0.210144927536232 0.45 0.33 0.415
0.34 0.590909090909091 0.579710144927536 0.65 0.415272727272727 0.433
0.02 0.0606060606060606 0 0.05 0.0321818181818182 0.029
0.44 0.272727272727273 0.0928571428571429 0.05 0.389818181818182 0.323
0 0.0909090909090909 0 0 0.0272727272727273 0
0 0.0757575757575758 0.192857142857143 0 0.0227272727272727 0
0 0 0.00714285714285712 0 0 0
0 0.166666666666667 0.2 0 0.0500000000000001 0
0 0 0.00714285714285712 0 0 0
0 0.0757575757575758 0 0 0.0227272727272727 0
0 0.0909090909090909 0.0142857142857142 0 0.0272727272727273 0
0 0.166666666666667 0.192857142857143 0 0.0500000000000001 0
0 0.0757575757575758 0.185714285714286 0 0.0227272727272727 0
0 0.0757575757575758 0.171428571428571 0 0.0227272727272727 0
0.56 0.318181818181818 0.121428571428571 0.75 0.487454545454545 0.617
0 0.166666666666667 0.185714285714286 0 0.0500000000000001 0
0 0.0757575757575758 0.0142857142857142 0 0.0227272727272727 0
0 0.0909090909090909 0.0142857142857142 0 0.0272727272727273 0
0 0.0909090909090909 0.0144927536231884 0 0.0272727272727273 0
0 0.166666666666667 0.0214285714285715 0 0.0500000000000001 0
0 0.166666666666667 0.0714285714285714 0 0.0500000000000001 0
0.46 0.363636363636364 0.357142857142857 0.2 0.431090909090909 0.382
0.46 0.363636363636364 0.342857142857143 0.2 0.431090909090909 0.382
0.46 0.257575757575758 0.157142857142857 0.1 0.399272727272727 0.352
0 0.106060606060606 0 0 0.0318181818181818 0
0.44 0.257575757575758 0.164285714285714 0.1 0.385272727272727 0.338
0.44 0.166666666666667 0.235714285714286 0.1 0.358 0.338
0.04 0.348484848484849 0.278571428571429 0.1 0.132545454545455 0.058
0.52 0.409090909090909 0.292857142857143 0.8 0.486727272727273 0.604
0.1 0 0 0 0.07 0.07
0 0 0 0 0 0
0.5 0.166666666666667 0.357142857142857 0.15 0.4 0.395
0 0 0.0142857142857142 0 0 0
0 0 0 0.25 0 0.075
0 0 0.00714285714285712 0 0 0
0.5 0.378787878787879 0.528571428571429 0.15 0.463636363636364 0.395
0 0.0909090909090909 0 0 0.0272727272727273 0
0.1 0.378787878787879 0.414285714285714 0 0.183636363636364 0.07
0.16 0.303030303030303 0.0928571428571429 0 0.202909090909091 0.112
0.1 0.363636363636364 0.407142857142857 0 0.179090909090909 0.07
0.12 0.151515151515151 0 0.2 0.129454545454545 0.144
0.42 0.136363636363636 0 0.1 0.334909090909091 0.324
0.12 0.121212121212121 0.328571428571429 0 0.120363636363636 0.084
0.26 0.303030303030303 0.6 0.2 0.272909090909091 0.242
0 0 0.0214285714285715 0 0 0
0.14 0.303030303030303 0.0285714285714286 0.2 0.188909090909091 0.158
0.479166666666667 0.454545454545455 0.6875 0.4 0.471780303030303 0.455416666666667
0.42 0.0303030303030303 0 0.1 0.303090909090909 0.324
0.02 0.227272727272727 0.25 0 0.0821818181818181 0.014
0.22 0.363636363636364 0.414285714285714 0.2 0.263090909090909 0.214
0.14 0 0.407142857142857 0 0.098 0.098
0.14 0.0454545454545454 0.463235294117647 0 0.111636363636364 0.098
0.2 0.560606060606061 0.0857142857142857 0.7 0.308181818181818 0.35
0.02 0.227272727272727 0.271428571428571 0 0.0821818181818181 0.014
0.02 0.0454545454545454 0.35 0 0.0276363636363636 0.014
0 0.0454545454545454 0.301470588235294 0 0.0136363636363636 0
0 0 0.178571428571429 0 0 0
0.12 0.53125 0.380597014925373 0.15 0.243375 0.129
0.32 0.0303030303030303 0 0 0.233090909090909 0.224
0.12 0.560606060606061 0.335714285714286 0.111111111111111 0.252181818181818 0.117333333333333
0.32 0.151515151515151 0.05 0.5 0.269454545454545 0.374
0.1 0.196969696969697 0.221428571428571 0.2 0.129090909090909 0.13
0 0 0.0217391304347826 0 0 0
0 0 0.15 0 0 0
0 0 0.0714285714285714 0 0 0
0.32 0.0454545454545454 0 0.1 0.237636363636364 0.254
0.22 0.227272727272727 0.0357142857142857 0.2 0.222181818181818 0.214
0 0 0.0428571428571428 0 0 0
0.3 0.257575757575758 0.2 0.25 0.287272727272727 0.285
0 0 0.0882352941176471 0 0 0
0.32 0.166666666666667 0.25 0.1 0.274 0.254
0.46 0.621212121212121 0.304347826086957 0.8 0.508363636363636 0.562
0.34 0.166666666666667 0.328571428571429 0.1 0.288 0.268
0.34 0.166666666666667 0.326086956521739 0.1 0.288 0.268
0.34 0.166666666666667 0.214285714285714 0.1 0.288 0.268
0.34 0.166666666666667 0.328571428571429 0.111111111111111 0.288 0.271333333333333
0.34 0.166666666666667 0.214285714285714 0.1 0.288 0.268
0.46 0.621212121212121 0.328571428571429 0.8 0.508363636363636 0.562
0 0 0.135714285714286 0 0 0
0.22 0.212121212121212 0.278571428571429 0.1 0.217636363636364 0.184
0.44 0.151515151515151 0.207142857142857 0 0.353454545454545 0.308
0.02 0 0.0357142857142857 0 0.014 0.014
0.42 0.151515151515151 0.664285714285714 0.15 0.339454545454545 0.339
0 0.0606060606060606 0.0285714285714286 0 0.0181818181818182 0
0 0 0.128571428571429 0 0 0
0.42 0.151515151515151 0.692857142857143 0.15 0.339454545454545 0.339
0.38 0.151515151515151 0.65 0.15 0.311454545454545 0.311
0.1 0.333333333333333 0.0298507462686567 0.6 0.17 0.25
0.12 0.333333333333333 0.0857142857142857 0.6 0.184 0.264
0.22 0.393939393939394 0.671428571428571 0.6 0.272181818181818 0.334
0.12 0.333333333333333 0.106060606060606 0.6 0.184 0.264
0.38 0.4375 0.228571428571429 0.25 0.39725 0.341
0.2 0.333333333333333 0.0857142857142857 0.6 0.24 0.32
0.38 0.454545454545455 0.228571428571429 0.25 0.402363636363636 0.341
0.22 0.333333333333333 0.1 0.6 0.254 0.334
0.14 0.378787878787879 0.614285714285714 0.6 0.211636363636364 0.278
0.38 0 0.0652173913043478 0.15 0.266 0.311
0.04 0 0.0857142857142857 0 0.028 0.028
0.1 0.181818181818182 0.0785714285714286 0 0.124545454545455 0.07
0.02 0 0.0714285714285714 0 0.014 0.014
0.04 0 0.0714285714285714 0 0.028 0.028
0.270833333333333 0 0.0522388059701493 0.15 0.189583333333333 0.234583333333333
0.4 0.545454545454545 0.714285714285714 0.7 0.443636363636363 0.49
0.22 0.454545454545455 0.221428571428571 0.15 0.290363636363636 0.199
0 0 0.0142857142857142 0 0 0
0.22 0.484848484848485 0.278571428571429 0.3 0.299454545454545 0.244
0.2 0.0625 0.0642857142857143 0.1 0.15875 0.17
0.04 0 0.228571428571429 0.05 0.028 0.043
0.2 0 0.1 0 0.14 0.14
0.1 0.0909090909090909 0.0285714285714286 0 0.0972727272727273 0.07
0.22 0.363636363636364 0.00714285714285712 0.555555555555556 0.263090909090909 0.320666666666667
0.28 0.390625 0.304347826086957 0.25 0.3131875 0.271
0.28 0.257575757575758 0.428571428571429 0 0.273272727272727 0.196
0 0 0 0 0 0
0.46 0.46969696969697 0.492857142857143 0.75 0.462909090909091 0.547
0.36 0.363636363636364 0.164285714285714 0.75 0.361090909090909 0.477
0.08 0 0 0 0.056 0.056
0.26 0.393939393939394 0.192857142857143 0.25 0.300181818181818 0.257
0.2 0 0.0642857142857143 0.1 0.14 0.17
0 0 0.00714285714285712 0 0 0
0 0 0 0 0 0
0.239130434782609 0.136363636363636 0.207142857142857 0 0.208300395256917 0.167391304347826
0.0600000000000001 0.348484848484849 0.15 0.65 0.146545454545455 0.237
0.02 0.106060606060606 0.0214285714285715 0 0.0458181818181818 0.014
0.14 0.453125 0.41304347826087 0.65 0.2339375 0.293
0.14 0.454545454545455 0.414285714285714 0.65 0.234363636363636 0.293
0.14 0.454545454545455 0.557142857142857 0.65 0.234363636363636 0.293
0 0 0.142857142857143 0 0 0
0.14 0.439393939393939 0.420289855072464 0.65 0.229818181818182 0.293
0.14 0.439393939393939 0.557142857142857 0.65 0.229818181818182 0.293
0.1 0.151515151515151 0.135714285714286 0 0.115454545454545 0.07
0.14 0.439393939393939 0.407142857142857 0.65 0.229818181818182 0.293
0.14 0.439393939393939 0.557142857142857 0.65 0.229818181818182 0.293
0 0 0.00714285714285712 0 0 0
0.14 0.439393939393939 0.414285714285714 0.65 0.229818181818182 0.293
0.14 0.439393939393939 0.414285714285714 0.65 0.229818181818182 0.293
0.125 0.439393939393939 0.550724637681159 0.65 0.219318181818182 0.2825
0.14 0.453125 0.414285714285714 0.65 0.2339375 0.293
0.14 0.439393939393939 0.414285714285714 0.65 0.229818181818182 0.293
0.16 0.439393939393939 0.414285714285714 0.65 0.243818181818182 0.307
0.14 0.439393939393939 0.407142857142857 0.65 0.229818181818182 0.293
0 0 0.0642857142857143 0 0 0
0.229166666666667 0 0 0.1 0.160416666666667 0.190416666666667
0 0 0.0928571428571429 0 0 0
0.14 0.439393939393939 0.535714285714286 0.65 0.229818181818182 0.293
0 0.303030303030303 0.0522388059701493 0.65 0.0909090909090909 0.195
0 0.303030303030303 0.0785714285714286 0.65 0.0909090909090909 0.195
0.04 0.257575757575758 0.514285714285714 0.65 0.105272727272727 0.223
0 0.257575757575758 0.15 0.65 0.0772727272727274 0.195
0 0 0.072463768115942 0 0 0
0 0 0.0714285714285714 0 0 0
0 0.257575757575758 0.246376811594203 0.65 0.0772727272727274 0.195
0.04 0 0.0857142857142857 0 0.028 0.028
0.02 0 0.0357142857142857 0 0.014 0.014
0 0 0 0 0 0
0.36 0.287878787878788 0.25 0.7 0.338363636363636 0.462
0.333333333333333 0.287878787878788 0.166666666666667 0.7 0.319696969696969 0.443333333333333
0 0 0.0357142857142857 0 0 0
0.44 0.287878787878788 0.564285714285714 0.7 0.394363636363636 0.518
0 0 0.0857142857142857 0 0 0
0.22 0.0151515151515151 0.0357142857142857 0.1 0.158545454545455 0.184
0.38 0.287878787878788 0.114285714285714 0.7 0.352363636363636 0.476
0.6 0 0.0214285714285715 0.05 0.42 0.435
0.08 0.5 0.0714285714285714 0.7 0.206 0.266
0.08 0.5 0.235714285714286 0.7 0.206 0.266
0.34 0 0 0 0.238 0.238
0.44 0.5 0.35 0.7 0.458 0.518
0.36 0 0.0362318840579711 0 0.252 0.252
0.44 0.5 0.342857142857143 0.7 0.458 0.518
0 0 0.00714285714285712 0 0 0
0.08 0.5 0.207142857142857 0.7 0.206 0.266
0.12 0.0454545454545454 0 0 0.0976363636363636 0.084
0.44 0.5 0.385714285714286 0.7 0.458 0.518
0.42 0.136363636363636 0.260869565217391 0.05 0.334909090909091 0.309
0.3 0.0454545454545454 0.328571428571429 0.05 0.223636363636364 0.225
0.42 0.454545454545455 0.485294117647059 0.25 0.430363636363637 0.369
0.42 0.0757575757575758 0.0661764705882353 0 0.316727272727273 0.294
0 0 0.114285714285714 0 0 0
0.42 0.454545454545455 0.585714285714286 0.3 0.430363636363637 0.384
0.26 0 0.0857142857142857 0 0.182 0.182
0 0.0303030303030303 0 0.05 0.00909090909090909 0.015
0.1 0.484848484848485 0.164285714285714 0.722222222222222 0.215454545454545 0.286666666666667
0.16 0.0151515151515151 0.242857142857143 0.1 0.116545454545455 0.142
0.16 0.0151515151515151 0.321428571428571 0.1 0.116545454545455 0.142
0.2 0.181818181818182 0.58695652173913 0.25 0.194545454545455 0.215
0.18 0.0454545454545454 0.314285714285714 0.15 0.139636363636364 0.171
0.18 0.0151515151515151 0.307142857142857 0.1 0.130545454545455 0.156
0.16 0.0151515151515151 0.242857142857143 0.1 0.116545454545455 0.142
0.2 0.151515151515151 0.557142857142857 0.25 0.185454545454545 0.215
0.02 0.106060606060606 0.115942028985507 0.1 0.0458181818181818 0.044
0 0.0909090909090909 0 0.1 0.0272727272727273 0.03
0.02 0.257575757575758 0 0.25 0.0912727272727274 0.089
0.14 0.106060606060606 0.157142857142857 0.1 0.129818181818182 0.128
0 0.196969696969697 0 0 0.0590909090909091 0
0.5 0.272727272727273 0.0357142857142857 0 0.431818181818182 0.35
0.08 0.0303030303030303 0.1 0 0.0650909090909091 0.056
0.46 0.0606060606060606 0 0 0.340181818181818 0.322
0.04 0 0 0 0.028 0.028
0.36 0.106060606060606 0.1 0 0.283818181818182 0.252
0.38 0.53030303030303 0.428571428571429 0.15 0.425090909090909 0.311
0.16 0 0.0285714285714286 0 0.112 0.112
0.4 0.439393939393939 0.25 0.9 0.411818181818182 0.55
0.44 0.439393939393939 0.128571428571429 0.888888888888889 0.439818181818182 0.574666666666667
0.28 0.0757575757575758 0 0.1 0.218727272727273 0.226
0 0 0.235714285714286 0 0 0
0.2 0 0.449275362318841 0 0.14 0.14
0.24 0.136363636363636 0.792857142857143 0 0.208909090909091 0.168
0.32 0.409090909090909 0.0714285714285714 0.1 0.346727272727273 0.254
0.42 0.453125 0.231884057971015 0.9 0.4299375 0.564
0.1 0 0 0 0.07 0.07
0 0 0.178571428571429 0 0 0
0.32 0.409090909090909 0.297101449275362 0.1 0.346727272727273 0.254
0.02 0.106060606060606 0 0 0.0458181818181818 0.014
0.0208333333333334 0 0.328358208955224 0 0.0145833333333334 0.0145833333333334
0.0600000000000001 0.303030303030303 0.543478260869565 0.5 0.132909090909091 0.192
0.0600000000000001 0.303030303030303 0.528571428571429 0.5 0.132909090909091 0.192
0.0625 0.3125 0.535714285714286 0.5 0.1375 0.19375
0.25 0.25 0.571428571428571 0.5 0.25 0.325
0.3 0.121212121212121 0.00724637681159424 0.15 0.246363636363636 0.255
0.22 0.296875 0.364285714285714 0.5 0.2430625 0.304
0.04 0.303030303030303 0.335714285714286 0.5 0.118909090909091 0.178
0.22 0.242424242424242 0.25 0.5 0.226727272727273 0.304
0.54 0.424242424242424 0.407142857142857 0.6 0.505272727272727 0.558
0.18 0.241935483870968 0.271428571428571 0.5 0.19858064516129 0.276
0.36 0.136363636363636 0.05 0.1 0.292909090909091 0.282
0.14 0.196969696969697 0.235714285714286 0.5 0.157090909090909 0.248
0.58 0.424242424242424 0.407142857142857 0.6 0.533272727272727 0.586
0.14 0.227272727272727 0.221428571428571 0.5 0.166181818181818 0.248
0.48 0.136363636363636 0.0214285714285715 0.1 0.376909090909091 0.366
0.56 0.136363636363636 0.564285714285714 0.1 0.432909090909091 0.422
0.56 0.136363636363636 0.564285714285714 0.1 0.432909090909091 0.422
0.48 0.136363636363636 0.22463768115942 0.1 0.376909090909091 0.366
0 0 0.05 0 0 0
0.48 0.136363636363636 0.0074626865671642 0.1 0.376909090909091 0.366
0.02 0.0606060606060606 0.407142857142857 0 0.0321818181818182 0.014
0 0 0.0606060606060606 0 0 0
0.12 0 0 0 0.084 0.084
0.52 0.136363636363636 0 0.1 0.404909090909091 0.394
0.08 0.106060606060606 0.05 0 0.0878181818181818 0.056
0.08 0.106060606060606 0.0285714285714286 0 0.0878181818181818 0.056
0.42 0.272727272727273 0.864285714285714 0.1 0.375818181818182 0.324
0.34 0.106060606060606 0.5 0.1 0.269818181818182 0.268
0.541666666666667 0.575757575757576 0.257142857142857 1 0.55189393939394 0.679166666666667
0 0 0.371428571428571 0 0 0
0.58 0.575757575757576 0.257142857142857 1 0.578727272727273 0.706
0.42 0.424242424242424 0.371428571428571 0 0.421272727272727 0.294
0.4375 0.424242424242424 0.371428571428571 0 0.433522727272727 0.30625
0.36 0.363636363636364 0.253623188405797 0 0.361090909090909 0.252
0.56 0.393939393939394 0 0.25 0.510181818181818 0.467
0.08 0.257575757575758 0.0285714285714286 0 0.133272727272727 0.056
0.42 0.363636363636364 0.419117647058823 0 0.403090909090909 0.294
0.333333333333333 0.106060606060606 0.17910447761194 0 0.265151515151515 0.233333333333333
0.58 0.575757575757576 0.271428571428571 1 0.578727272727273 0.706
0.34 0.106060606060606 0.407142857142857 0 0.269818181818182 0.238
0.0625 0.193548387096774 0.015625 0 0.101814516129032 0.04375
0.36 0.363636363636364 0.307142857142857 0 0.361090909090909 0.252
0.42 0.363636363636364 0.435714285714286 0 0.403090909090909 0.294
0.604166666666667 0.363636363636364 0.183823529411765 0 0.532007575757576 0.422916666666667
0.32 0.575757575757576 0.407142857142857 1 0.396727272727273 0.524
0 0 0.1 0.05 0 0.015
0 0 0.164285714285714 0 0 0
0.28 0.545454545454545 0.235714285714286 1 0.359636363636364 0.496
0.32 0.575757575757576 0.228571428571429 1 0.396727272727273 0.524
0.26 0.575757575757576 0.607142857142857 1 0.354727272727273 0.482
0 0 0.0142857142857142 0 0 0
0.62 0.409090909090909 0.314285714285714 0 0.556727272727273 0.434
0 0 0 0 0 0
0.04 0 0.107142857142857 0.15 0.028 0.073
0.12 0.0606060606060606 0.192857142857143 0.05 0.102181818181818 0.099
0 0 0.0142857142857142 0 0 0
0 0 0 0 0 0
0 0 0.121428571428571 0 0 0
0 0 0.0214285714285715 0.15 0 0.045
0.4 0.166666666666667 0.144927536231884 0.3 0.33 0.37
0.02 0 0.272058823529412 0 0.014 0.014
0.5 0.166666666666667 0.611940298507463 0.45 0.4 0.485
0.0714285714285714 0 0.195652173913043 0.15 0.05 0.095
0.520833333333333 0.166666666666667 0.392857142857143 0.45 0.414583333333333 0.499583333333333
0.52 0.166666666666667 0.342857142857143 0.45 0.414 0.499
0.08 0 0.364285714285714 0.35 0.056 0.161
0.44 0.166666666666667 0.485714285714286 0.45 0.358 0.443
0.104166666666667 0 0.1 0 0.0729166666666669 0.0729166666666669
0.1 0 0.1 0 0.07 0.07
0.1 0 0.101449275362319 0 0.07 0.07
0.34 0.166666666666667 0.207142857142857 0.1 0.288 0.268
0.44 0.166666666666667 0.307142857142857 0.1 0.358 0.338
0.54 0.166666666666667 0.521428571428571 0.45 0.428 0.513
0.52 0.166666666666667 0.492857142857143 0.3 0.414 0.454
0.0600000000000001 0 0.171428571428571 0.2 0.0420000000000001 0.102
0.52 0.166666666666667 0.5 0.3 0.414 0.454
0.54 0.166666666666667 0.528571428571429 0.45 0.428 0.513
0.52 0.166666666666667 0.5 0.3 0.414 0.454
0.1 0 0.0857142857142857 0 0.07 0.07
0.54 0.166666666666667 0.592857142857143 0.45 0.428 0.513
0 0 0 0 0 0
0.0600000000000001 0 0.164285714285714 0.2 0.0420000000000001 0.102
0.18 0 0.378571428571429 0.2 0.126 0.186
0.0600000000000001 0 0.142857142857143 0.15 0.0420000000000001 0.0870000000000001
0.02 0 0.192857142857143 0 0.014 0.014
0.42 0.166666666666667 0.492857142857143 0.25 0.344 0.369
0.42 0.166666666666667 0.492857142857143 0.25 0.344 0.369
0.0600000000000001 0 0.152173913043478 0.15 0.0420000000000001 0.0870000000000001
0.42 0.166666666666667 0.382352941176471 0.25 0.344 0.369
0.0416666666666666 0.21875 0 0.35 0.0947916666666666 0.134166666666667
0.42 0.166666666666667 0.442857142857143 0.277777777777778 0.344 0.377333333333333
0.369565217391304 0.203125 0.462686567164179 0.25 0.319633152173913 0.333695652173913
0.0600000000000001 0 0.142857142857143 0.15 0.0420000000000001 0.0870000000000001
0.38 0.166666666666667 0.264285714285714 0.25 0.316 0.341
0.0208333333333334 0 0.0289855072463768 0 0.0145833333333334 0.0145833333333334
0.32 0.166666666666667 0.121428571428571 0.1 0.274 0.254
0.52 0.166666666666667 0.735714285714286 0.35 0.414 0.469
0.4 0.166666666666667 0.449275362318841 0.25 0.33 0.355
0.14 0 0.378571428571429 0 0.098 0.098
0.44 0.181818181818182 0.514285714285714 0.35 0.362545454545455 0.413
0.14 0 0.271428571428571 0 0.098 0.098
0.02 0 0.407142857142857 0 0.014 0.014
0 0 0.00714285714285712 0 0 0
0.08 0.0151515151515151 0.0357142857142857 0.1 0.0605454545454545 0.086
0.434782608695652 0.515151515151515 0.942028985507246 0.2 0.458893280632411 0.364347826086956
0 0 0.0357142857142857 0 0 0
0.44 0.0606060606060606 0.311594202898551 0 0.326181818181818 0.308
0.42 0.0606060606060606 0.0357142857142857 0 0.312181818181818 0.294
0.1 0 0.0785714285714286 0 0.07 0.07
0.583333333333333 0.439393939393939 0.364285714285714 0.2 0.540151515151515 0.468333333333333
0 0 0.142857142857143 0 0 0
0.1 0 0.00714285714285712 0 0.07 0.07
0.02 0.212121212121212 0.121428571428571 0.15 0.0776363636363636 0.059
0.12 0.212121212121212 0.307142857142857 0.15 0.147636363636364 0.129
0 0 0.1 0 0 0
0.28 0.545454545454545 0.227941176470588 0.8 0.359636363636364 0.436
0.46 0.0606060606060606 0.0357142857142857 0.1 0.340181818181818 0.352
0.56 0.0606060606060606 0.0928571428571429 0 0.410181818181818 0.392
0.14 0.151515151515151 0.0142857142857142 0.05 0.143454545454545 0.113
0 0 0.264285714285714 0 0 0
0 0 0.264285714285714 0 0 0
0.02 0.212121212121212 0.2 0.1 0.0776363636363636 0.044
0.12 0.166666666666667 0 0.05 0.134 0.099
0.48 0.106060606060606 0.635714285714286 0.05 0.367818181818182 0.351
0.12 0.0454545454545454 0.328571428571429 0.05 0.0976363636363636 0.099
0.12 0.212121212121212 0.565217391304348 0.15 0.147636363636364 0.129
0 0 0.0357142857142857 0 0 0
0.3 0.257575757575758 0.65 0.1 0.287272727272727 0.24
0.02 0.257575757575758 0.628571428571429 0.1 0.0912727272727274 0.044
0 0 0.278571428571429 0 0 0
0.0600000000000001 0.151515151515151 0.528571428571429 0.1 0.0874545454545454 0.0720000000000001
0 0 0.114285714285714 0 0 0
0 0.121212121212121 0.321428571428571 0.1 0.0363636363636363 0.03
0 0 0.321428571428571 0 0 0
0 0 0.278571428571429 0 0 0
0.3 0.333333333333333 0.535714285714286 0.15 0.31 0.255
0 0.0757575757575758 0.328571428571429 0.05 0.0227272727272727 0.015
0.3 0.242424242424242 0.35 0.1 0.282727272727273 0.24
0.36 0.212121212121212 0.0714285714285714 0.05 0.315636363636364 0.267
0.24 0.303030303030303 0.314285714285714 0.45 0.258909090909091 0.303
0.1875 0.318181818181818 0.595588235294118 0.4 0.226704545454545 0.25125
0.2 0.318181818181818 0.607142857142857 0.4 0.235454545454545 0.26
0.2 0.318181818181818 0.8 0.4 0.235454545454545 0.26
0.2 0.318181818181818 0.742857142857143 0.4 0.235454545454545 0.26
0 0 0.385714285714286 0 0 0
0 0 0.0571428571428572 0 0 0
0 0 0.05 0 0 0
0.26 0.287878787878788 0.350746268656716 0.35 0.268363636363636 0.287
0.56 0.378787878787879 0.0785714285714286 0.5 0.505636363636364 0.542
0 0 0.292857142857143 0.25 0 0.075
0 0 0.292857142857143 0.25 0 0.075
0.24 0.257575757575758 0.0357142857142857 0.05 0.245272727272727 0.183
0 0 0.0857142857142857 0 0 0
0.24 0.257575757575758 0.00714285714285712 0.05 0.245272727272727 0.183
0.3 0.272727272727273 0.326086956521739 0.15 0.291818181818182 0.255
0.58 0.393939393939394 0.0571428571428572 0.65 0.524181818181818 0.601
0.16 0.348484848484849 0.45 0.25 0.216545454545455 0.187
0.543478260869565 0.40625 0.0507246376811594 0.65 0.502309782608695 0.575434782608695
0 0 0.0428571428571428 0 0 0
0.26 0.333333333333333 0.1 0.1 0.282 0.212
0.42 0.590909090909091 0.764285714285714 0.4 0.471272727272727 0.414
0 0 0.0142857142857142 0 0 0
0.14 0.181818181818182 0.7 0.25 0.152545454545455 0.173
0 0 0.136363636363636 0 0 0
0 0 0.0642857142857143 0 0 0
0.22 0.0606060606060606 0.0362318840579711 0.5 0.172181818181818 0.304
0.4 0.242424242424242 0.635714285714286 0.75 0.352727272727273 0.505
0.42 0.242424242424242 0.642857142857143 0.75 0.366727272727273 0.519
0.42 0.257575757575758 0.628571428571429 0.75 0.371272727272727 0.519
0.42 0.242424242424242 0.628571428571429 0.75 0.366727272727273 0.519
0.42 0.242424242424242 0.628571428571429 0.75 0.366727272727273 0.519
0.42 0.242424242424242 0.757142857142857 0.75 0.366727272727273 0.519
0.26 0.0606060606060606 0.342857142857143 0.5 0.200181818181818 0.332
0.26 0.0606060606060606 0.342857142857143 0.5 0.200181818181818 0.332
0.26 0.0606060606060606 0.421428571428571 0.5 0.200181818181818 0.332
0 0 0.00714285714285712 0 0 0
0 0.0151515151515151 0 0 0.00454545454545453 0
0 0 0 0 0 0
0.26 0.0454545454545454 0.0285714285714286 0.5 0.195636363636364 0.332
0.16 0.166666666666667 0.414285714285714 0.25 0.162 0.187
0 0 0.072463768115942 0 0 0
0.458333333333333 0.106060606060606 0.335714285714286 0.15 0.352651515151515 0.365833333333333
0 0 0.0785714285714286 0 0 0
0.44 0.106060606060606 0.191176470588235 0.15 0.339818181818182 0.353
0.26 0.0454545454545454 0.171428571428571 0.5 0.195636363636364 0.332
0 0 0.135714285714286 0 0 0
0 0 0.05 0 0 0
0.16 0.166666666666667 0.364285714285714 0.2 0.162 0.172
0 0 0.2 0 0 0
0.34 0.560606060606061 0.564285714285714 0.25 0.406181818181818 0.313
0 0 0 0 0 0
0 0 0.235714285714286 0 0 0
0.333333333333333 0.53125 0.192857142857143 0.25 0.392708333333333 0.308333333333333
0.34 0.545454545454545 0.185714285714286 0.25 0.401636363636363 0.313
0.18 0.424242424242424 0.864285714285714 0.25 0.253272727272727 0.201
0.32 0.0454545454545454 0.27536231884058 0 0.237636363636364 0.224
0.56 0.393939393939394 0.142857142857143 0.35 0.510181818181818 0.497
0 0.0757575757575758 0.00714285714285712 0.1 0.0227272727272727 0.03
0.26 0.136363636363636 0.442857142857143 0.5 0.222909090909091 0.332
0.0681818181818182 0.359375 0.153846153846154 0.05 0.155539772727273 0.0627272727272727
0 0 0 0 0 0
0.125 0.575757575757576 0.735714285714286 0.15 0.260227272727273 0.1325
0.2 0.0606060606060606 0 0.611111111111111 0.158181818181818 0.323333333333333
0.7 0.363636363636364 0.220588235294118 0.3 0.599090909090909 0.58
0.08 0.5 0.407142857142857 0.05 0.206 0.071
0.1 0.53030303030303 0.785714285714286 0.0555555555555556 0.229090909090909 0.0866666666666667
0.7 0.363636363636364 0.214285714285714 0.3 0.599090909090909 0.58
0.22 0.0454545454545454 0.0285714285714286 0.55 0.167636363636364 0.319
0.02 0 0 0 0.014 0.014
0.02 0 0 0 0.014 0.014
0.02 0.234375 0.0642857142857143 0.1 0.0843125 0.044
0.66 0.348484848484849 0.407142857142857 0.3 0.566545454545455 0.552
0.12 0.606060606060606 0.557142857142857 0.15 0.265818181818182 0.129
0.32 0.318181818181818 0.721428571428571 0.8 0.319454545454545 0.464
0.32 0.348484848484849 0.264285714285714 0.8 0.328545454545455 0.464
0.3 0.348484848484849 0.135714285714286 0.8 0.314545454545455 0.45
0 0 0.264285714285714 0 0 0
0.2 0.0303030303030303 0.0234375 0.65 0.149090909090909 0.335
0 0 0 0 0 0
0.28 0.0757575757575758 0.0428571428571428 0.35 0.218727272727273 0.301
0 0 0 0 0 0
0.62 0.409090909090909 0 0.05 0.556727272727273 0.449
0 0 0 0 0 0
0.24 0.0454545454545454 0.0362318840579711 0.35 0.181636363636364 0.273
0.24 0.0757575757575758 0.0142857142857142 0.35 0.190727272727273 0.273
0.02 0.0303030303030303 0 0.45 0.0230909090909091 0.149
0.02 0.0303030303030303 0 0.45 0.0230909090909091 0.149
0.25 0.0757575757575758 0.0214285714285715 0.45 0.197727272727273 0.31
0.4 0.409090909090909 0.257142857142857 0.45 0.402727272727273 0.415
0.16 0 0 0 0.112 0.112
0 0 0.0142857142857142 0 0 0
0.0600000000000001 0.0757575757575758 0 0.45 0.0647272727272728 0.177
0 0 0.0144927536231884 0 0 0
0.56 0.390625 0.390625 0.1 0.5091875 0.422
0.16 0.409090909090909 0.214285714285714 0.45 0.234727272727273 0.247
0.54 0.393939393939394 0.328571428571429 0.1 0.496181818181818 0.408
0.26 0.0757575757575758 0.0285714285714286 0.45 0.204727272727273 0.317
0.04 0.121212121212121 0.0428571428571428 0 0.0643636363636363 0.028
0.26 0.0757575757575758 0.0285714285714286 0.45 0.204727272727273 0.317
0.104166666666667 0.333333333333333 0.05 0 0.172916666666667 0.0729166666666669
0.0600000000000001 0.0757575757575758 0 0.45 0.0647272727272728 0.177
0.54 0.363636363636364 0.35 0.1 0.487090909090909 0.408
0.54 0.454545454545455 0.347826086956522 0.15 0.514363636363636 0.423
0 0.0151515151515151 0.0428571428571428 0 0.00454545454545453 0
0 0 0.0357142857142857 0 0 0
0.26 0.0606060606060606 0.0428571428571428 0.45 0.200181818181818 0.317
0.14 0.0606060606060606 0.05 0.4 0.116181818181818 0.218
0.56 0.696969696969697 0.371428571428571 0.15 0.601090909090909 0.437
0.14 0.0606060606060606 0.0522388059701493 0.4 0.116181818181818 0.218
0 0 0.178571428571429 0 0 0
0 0 0.05 0 0 0
0.16 0.0151515151515151 0.0142857142857142 0.35 0.116545454545455 0.217
0.04 0.181818181818182 0.082089552238806 0.05 0.0825454545454546 0.043
0 0 0.0857142857142857 0 0 0
0.56 0.545454545454545 0.214285714285714 0.05 0.555636363636363 0.407
0 0 0.0857142857142857 0 0 0
0.16 0.0606060606060606 0.0642857142857143 0.45 0.130181818181818 0.247
0.16 0.0606060606060606 0.0428571428571428 0.45 0.130181818181818 0.247
0.28 0.363636363636364 0.671428571428571 0.5 0.305090909090909 0.346
0.583333333333333 0.575757575757576 0.272058823529412 0.05 0.581060606060606 0.423333333333333
0.16 0.0909090909090909 0.0642857142857143 0.45 0.139272727272727 0.247
0 0 0.00714285714285712 0 0 0
0.22 0.0606060606060606 0.5 0.35 0.172181818181818 0.259
0.24 0.0606060606060606 0.221428571428571 0.35 0.186181818181818 0.273
0.46 0.712121212121212 0.304347826086957 0.1 0.535636363636364 0.352
0.3 0.772727272727273 0.507142857142857 0.25 0.441818181818182 0.285
0.54 0.106060606060606 0.228571428571429 0.65 0.409818181818182 0.573
0.1 0.121212121212121 0.342857142857143 0.05 0.106363636363636 0.085
0 0 0.0142857142857142 0 0 0
0.54 0.196969696969697 0.178571428571429 0.65 0.437090909090909 0.573
0.1 0.121212121212121 0.407142857142857 0.05 0.106363636363636 0.085
0.1 0.121212121212121 0.407142857142857 0.05 0.106363636363636 0.085
0 0 0.1 0 0 0
0.54 0.196969696969697 0.178571428571429 0.65 0.437090909090909 0.573
0.52 0.196969696969697 0.185714285714286 0.65 0.423090909090909 0.559
0 0 0 0 0 0
0.48 0.196969696969697 0.188405797101449 0.65 0.395090909090909 0.531
0.52 0.196969696969697 0.195652173913043 0.65 0.423090909090909 0.559
0.52 0.196969696969697 0.173913043478261 0.65 0.423090909090909 0.559
0.52 0.196969696969697 0.185714285714286 0.65 0.423090909090909 0.559
0.34 0.727272727272727 0.314285714285714 0.3 0.456181818181818 0.328
0.52 0.0303030303030303 0.142857142857143 0.65 0.373090909090909 0.559
0 0 0.00714285714285712 0 0 0
0.12 0.151515151515151 0.421428571428571 0.05 0.129454545454545 0.099
0.64 0.181818181818182 0.572463768115942 0.7 0.502545454545455 0.658
0.48 0.0303030303030303 0.142857142857143 0.65 0.345090909090909 0.531
0.5 0.0303030303030303 0.15 0.65 0.359090909090909 0.545
0.1 0.171875 0.364285714285714 0.05 0.1215625 0.085
0.6 0.1 0.507352941176471 0.722222222222222 0.45 0.636666666666667
0.56 0.121212121212121 0.507142857142857 0.7 0.428363636363636 0.602
0.521739130434783 0.09375 0.529850746268657 0.666666666666667 0.393342391304348 0.565217391304348
0.02 0 0.0367647058823529 0 0.014 0.014
0.1 0.0909090909090909 0.357142857142857 0.05 0.0972727272727273 0.085
0.02 0 0.0357142857142857 0 0.014 0.014
0.02 0 0.0357142857142857 0 0.014 0.014
0.02 0 0.0357142857142857 0 0.014 0.014
0.02 0 0.0357142857142857 0 0.014 0.014
0.6 0.287878787878788 0.464285714285714 0.7 0.506363636363636 0.63
0.38 0.560606060606061 0.442857142857143 0.3 0.434181818181818 0.356
0.54 0.378787878787879 0.414285714285714 0.7 0.491636363636364 0.588
0 0 0 0 0 0
0.46 0.0303030303030303 0.185714285714286 0.55 0.331090909090909 0.487
0.46 0.0303030303030303 0.22463768115942 0.55 0.331090909090909 0.487
0.38 0.545454545454545 0.391304347826087 0.3 0.429636363636363 0.356
0.5 0.0303030303030303 0.185714285714286 0.55 0.359090909090909 0.515
0 0 0 0 0 0
0 0 0 0 0 0
0.1 0.303030303030303 0.385714285714286 0.15 0.160909090909091 0.115
0.42 0.545454545454545 0.392857142857143 0.3 0.457636363636364 0.384
0.42 0.545454545454545 0.392857142857143 0.3 0.457636363636364 0.384
0.520833333333333 0.333333333333333 0.207142857142857 0.65 0.464583333333333 0.559583333333333
0.56 0.46969696969697 0.707142857142857 0.7 0.532909090909091 0.602
0.4 0.53030303030303 0.292857142857143 0.3 0.439090909090909 0.37
0.6 0.409090909090909 0.707142857142857 0.7 0.542727272727273 0.63
0.44 0.257575757575758 0.442857142857143 0.5 0.385272727272727 0.458
0 0 0.0571428571428572 0 0 0
0 0 0.102941176470588 0 0 0
0.04 0 0.0428571428571428 0 0.028 0.028
0.04 0.196969696969697 0.257142857142857 0 0.0870909090909091 0.028
0.2 0.393939393939394 0.385714285714286 0.2 0.258181818181818 0.2
0.18 0.363636363636364 0.278571428571429 0.2 0.235090909090909 0.186
0 0.151515151515151 0.05 0.15 0.0454545454545453 0.045
0.104166666666667 0.375 0.119402985074627 0.2 0.185416666666667 0.132916666666667
0 0.151515151515151 0.0357142857142857 0.15 0.0454545454545453 0.045
0.08 0 0.235714285714286 0 0.056 0.056
0 0.151515151515151 0.0357142857142857 0.15 0.0454545454545453 0.045
0.22 0.121212121212121 0.221428571428571 0.5 0.190363636363636 0.304
0.2 0.348484848484849 0.342857142857143 0.2 0.244545454545455 0.2
0.1 0.363636363636364 0.357142857142857 0.3 0.179090909090909 0.16
0.48 0.409090909090909 0.578571428571429 0.25 0.458727272727273 0.411
0.2 0.424242424242424 0.485714285714286 0.15 0.267272727272727 0.185
0.2 0.0151515151515151 0 0 0.144545454545455 0.14
0.08 0 0.164285714285714 0.1 0.056 0.086
0.14 0.393939393939394 0.15 0.6 0.216181818181818 0.278
0 0 0.0661764705882353 0 0 0
0.2 0.439393939393939 0.36231884057971 0.15 0.271818181818182 0.185
0 0 0 0 0 0
0.2 0.439393939393939 0.364285714285714 0.15 0.271818181818182 0.185
0.2 0.560606060606061 0.485714285714286 0.15 0.308181818181818 0.185
0.28 0.393939393939394 0.607142857142857 0.3 0.314181818181818 0.286
0.16 0.484848484848485 0.207142857142857 0.55 0.257454545454545 0.277
0.16 0.484848484848485 0.207142857142857 0.55 0.257454545454545 0.277
0.52 0.121212121212121 0.0571428571428572 0.15 0.400363636363636 0.409
0.58 0.121212121212121 0.392857142857143 0.3 0.442363636363636 0.496
0.18 0.348484848484849 0.185714285714286 0.15 0.230545454545455 0.171
0 0.136363636363636 0.0857142857142857 0 0.0409090909090908 0
0.14 0.439393939393939 0.271428571428571 0.55 0.229818181818182 0.263
0.3 0.484848484848485 0.428571428571429 0.3 0.355454545454545 0.3
0.52 0.0757575757575758 0.135714285714286 0.15 0.386727272727273 0.409
0.26 0.484848484848485 0.371428571428571 0.35 0.327454545454545 0.287
0.18 0.378787878787879 0.164285714285714 0.2 0.239636363636364 0.186
0.26 0.484848484848485 0.371428571428571 0.35 0.327454545454545 0.287
0.6 0.0757575757575758 0.292857142857143 0.15 0.442727272727273 0.465
0.195652173913043 0.378787878787879 0.171428571428571 0.2 0.250592885375494 0.19695652173913
0.18 0.378787878787879 0.171428571428571 0.2 0.239636363636364 0.186
0.26 0.5 0.652173913043478 0.65 0.332 0.377
0 0 0 0 0 0
0.18 0.46969696969697 0.164285714285714 0.2 0.266909090909091 0.186
0.22 0.5 0.692857142857143 0.65 0.304 0.349
0.217391304347826 0.378787878787879 0.183823529411765 0.65 0.265810276679842 0.347173913043478
0.34 0.712121212121212 0.771428571428571 0.65 0.451636363636364 0.433
0.42 0.742424242424242 0.228571428571429 0.7 0.516727272727273 0.504
0.42 0.742424242424242 0.235714285714286 0.722222222222222 0.516727272727273 0.510666666666667
0.3 0.53030303030303 0.268115942028985 0.7 0.369090909090909 0.42
0.62 0.106060606060606 0.5 0.45 0.465818181818182 0.569
0.4375 0.196969696969697 0.121428571428571 0.3 0.365340909090909 0.39625
0.54 0.287878787878788 0.2 0.3 0.464363636363636 0.468
0.42 0.212121212121212 0.0142857142857142 0.3 0.357636363636364 0.384
0.42 0.212121212121212 0.0142857142857142 0.3 0.357636363636364 0.384
0 0 0.0217391304347826 0 0 0
0 0.212121212121212 0.0214285714285715 0 0.0636363636363636 0
0.1 0.0909090909090909 0.05 0 0.0972727272727273 0.07
0.28 0.136363636363636 0.544117647058824 0.4 0.236909090909091 0.316
0.1 0.0909090909090909 0.0785714285714286 0 0.0972727272727273 0.07
0.28 0.136363636363636 0.707142857142857 0.4 0.236909090909091 0.316
0.28 0.151515151515151 0.621428571428571 0.4 0.241454545454545 0.316
0.28 0.151515151515151 0.714285714285714 0.4 0.241454545454545 0.316
0.270833333333333 0.151515151515151 0.717391304347826 0.4 0.235037878787878 0.309583333333333
0.28 0.151515151515151 0.692857142857143 0.4 0.241454545454545 0.316
0.416666666666667 0.1875 0.015625 0.3 0.347916666666667 0.381666666666667
0 0 0 0 0 0
0 0.0606060606060606 0.0142857142857142 0 0.0181818181818182 0
0 0 0.134328358208955 0 0 0
0 0 0.157142857142857 0 0 0
0 0.0454545454545454 0 0 0.0136363636363636 0
0.2 0.378787878787879 0.0142857142857142 0.05 0.253636363636364 0.155
0 0 0.107142857142857 0 0 0
0.08 0.136363636363636 0.142857142857143 0.45 0.0969090909090908 0.191
0.36 0.409090909090909 0.419117647058823 0.25 0.374727272727273 0.327
0 0 0.135714285714286 0 0 0
0 0.181818181818182 0.0785714285714286 0 0.0545454545454546 0
0.16 0.0303030303030303 0.385714285714286 0.2 0.121090909090909 0.172
0 0 0.314285714285714 0 0 0
0.22 0.196969696969697 0.2 0.65 0.213090909090909 0.349
0.14 0.166666666666667 0.5 0.2 0.148 0.158
0.24 0.363636363636364 0.25 0.15 0.277090909090909 0.213
0.36 0.196969696969697 0 0.6 0.311090909090909 0.432
0.3125 0.242424242424242 0.419117647058823 0 0.291477272727273 0.21875
0.14 0 0.130434782608696 0.2 0.098 0.158
0.44 0.196969696969697 0.210144927536232 0.6 0.367090909090909 0.488
0.3 0.606060606060606 0.521428571428571 0.1 0.391818181818182 0.24
0.18 0.257575757575758 0.128571428571429 0.05 0.203272727272727 0.141
0.52 0.409090909090909 0.514285714285714 0.35 0.486727272727273 0.469
0.1 0 0.121428571428571 0.05 0.07 0.085
0.5 0.409090909090909 0.528571428571429 0.35 0.472727272727273 0.455
0.52 0.40625 0.514285714285714 0.35 0.485875 0.469
0.52 0.409090909090909 0.710144927536232 0.35 0.486727272727273 0.469
0.1 0 0.192857142857143 0.05 0.07 0.085
0.0208333333333334 0.136363636363636 0.0571428571428572 0 0.0554924242424242 0.0145833333333334
0.04 0.136363636363636 0.114285714285714 0 0.0689090909090908 0.028
0.02 0.212121212121212 0.335714285714286 0.3 0.0776363636363636 0.104
0.38 0.242424242424242 0.271428571428571 0.1 0.338727272727273 0.296
0 0 0.217391304347826 0 0 0
0.36 0.545454545454545 0.464285714285714 0.35 0.415636363636363 0.357
0.24 0.348484848484849 0.542857142857143 0 0.272545454545455 0.168
0 0 0.0714285714285714 0 0 0
0 0.0151515151515151 0 0 0.00454545454545453 0
0.5 0.333333333333333 0.828571428571429 0.4 0.45 0.47
0.38 0.348484848484849 0.535714285714286 0.05 0.370545454545455 0.281
0 0 0 0 0 0
0.2 0.151515151515151 0 0.15 0.185454545454545 0.185
0.2 0.151515151515151 0 0.15 0.185454545454545 0.185
0 0 0.128571428571429 0 0 0
0.22 0.121212121212121 0 0 0.190363636363636 0.154
0.36 0.303030303030303 0.542857142857143 0.05 0.342909090909091 0.267
0.22 0.121212121212121 0 0 0.190363636363636 0.154
0.02 0.272727272727273 0.181159420289855 0.05 0.0958181818181819 0.029
0.42 0.575757575757576 0.135714285714286 0.95 0.466727272727273 0.579
0.58 0.424242424242424 0.7 0.05 0.533272727272727 0.421
0.44 0.5625 0.176470588235294 0.95 0.47675 0.593
0.04 0.212121212121212 0.260869565217391 0.05 0.0916363636363636 0.043
0.18 0.121212121212121 0 0 0.162363636363636 0.126
0.36 0.0303030303030303 0.0955882352941176 0 0.261090909090909 0.252
0 0 0.0214285714285715 0 0 0
0.04 0.257575757575758 0.257142857142857 0.333333333333333 0.105272727272727 0.128
0.48 0.363636363636364 0.471014492753623 0.55 0.445090909090909 0.501
0.04 0.196969696969697 0.321428571428571 0.35 0.0870909090909091 0.133
0 0 0.0428571428571428 0.05 0 0.015
0.12 0.453125 0.528571428571429 0.85 0.2199375 0.339
0.66 0.242424242424242 0.235714285714286 0.15 0.534727272727273 0.507
0.12 0.121212121212121 0.235714285714286 0 0.120363636363636 0.084
0.18 0.651515151515151 0.0571428571428572 0.75 0.321454545454545 0.351
0.12 0.439393939393939 0.0571428571428572 0.3 0.215818181818182 0.174
0.12 0.439393939393939 0.0507246376811594 0.3 0.215818181818182 0.174
0.22 0.606060606060606 0.0661764705882353 0.3 0.335818181818182 0.244
0.08 0.181818181818182 0.15 0.55 0.110545454545455 0.221
0.24 0 0.214285714285714 0.1 0.168 0.198
0.125 0.454545454545455 0 0.2 0.223863636363636 0.1475
0.36 0.181818181818182 0.427536231884058 0.15 0.306545454545455 0.297
0.34 0 0.419117647058823 0.1 0.238 0.268
0.46 0.333333333333333 0.885714285714286 0.75 0.422 0.547
0.36 0.181818181818182 0.421428571428571 0.15 0.306545454545455 0.297
0.104166666666667 0.181818181818182 0.185714285714286 0.05 0.127462121212121 0.0879166666666669
0.1 0 0.185714285714286 0 0.07 0.07
0.12 0.181818181818182 0.202898550724638 0.05 0.138545454545455 0.099
0.24 0 0.114285714285714 0.1 0.168 0.198
0.02 0.181818181818182 0 0.05 0.0685454545454546 0.029
0.1 0 0.442857142857143 0 0.07 0.07
0.12 0.181818181818182 0.442857142857143 0.05 0.138545454545455 0.099
0.304347826086957 0.107142857142857 0.698529411764706 0.15 0.245186335403727 0.25804347826087
0.1 0 0.442857142857143 0 0.07 0.07
0.1 0 0.442857142857143 0 0.07 0.07
0.1 0 0.442857142857143 0 0.07 0.07
0.1 0 0.442857142857143 0 0.07 0.07
0.1 0 0.442857142857143 0 0.07 0.07
0 0 0.05 0 0 0
0.36 0.212121212121212 0.0857142857142857 0.05 0.315636363636364 0.267
0.34 0 0.698529411764706 0.1 0.238 0.268
0.34 0 0.714285714285714 0.1 0.238 0.268
0.34 0 0.714285714285714 0.1 0.238 0.268
0.04 0.196969696969697 0.371428571428571 0.05 0.0870909090909091 0.043
0.22 0 0.1 0.1 0.154 0.184
0.0208333333333334 0.242424242424242 0 0.15 0.087310606060606 0.0595833333333334
0.36 0.439393939393939 0.0797101449275363 0.4 0.383818181818182 0.372
0.24 0.409090909090909 0.0142857142857142 0.4 0.290727272727273 0.288
0.16 0.181818181818182 0.0285714285714286 0.4 0.166545454545455 0.232
0 0 0.0642857142857143 0 0 0
0.3 0.590909090909091 0.615942028985507 0.25 0.387272727272727 0.285
0 0 0.144927536231884 0.05 0 0.015
0.26 0.333333333333333 0.0214285714285715 0.4 0.282 0.302
0.26 0.333333333333333 0.0285714285714286 0.4 0.282 0.302
0.14 0.242424242424242 0.107142857142857 0.15 0.170727272727273 0.143
0.14 0.0303030303030303 0.0797101449275363 0 0.107090909090909 0.098
0.14 0.0303030303030303 0.0785714285714286 0 0.107090909090909 0.098
0.58 0.454545454545455 0.13768115942029 0.4 0.542363636363636 0.526
0.26 0.363636363636364 0.285714285714286 0.55 0.291090909090909 0.347
0.44 0.348484848484849 0.0808823529411765 0.25 0.412545454545455 0.383
0.14 0.212121212121212 0.471428571428571 0.15 0.161636363636364 0.143
0 0 0.05 0 0 0
0.3 0.242424242424242 0.635714285714286 0.15 0.282727272727273 0.255
0.24 0.393939393939394 0.264705882352941 0.611111111111111 0.286181818181818 0.351333333333333
0 0 0.0434782608695652 0 0 0
0.25 0.393939393939394 0.141791044776119 0.55 0.293181818181818 0.34
0.26 0.409090909090909 0.257142857142857 0.6 0.304727272727273 0.362
0.46 0.328125 0.107142857142857 0.25 0.4204375 0.397
0.14 0.0303030303030303 0.157142857142857 0 0.107090909090909 0.098
0.6 0.378787878787879 0.5 0.25 0.533636363636364 0.495
0.14 0.0303030303030303 0.157142857142857 0 0.107090909090909 0.098
0.6 0.378787878787879 0.5 0.25 0.533636363636364 0.495
0 0 0.242857142857143 0 0 0
0 0 0.144927536231884 0 0 0
0 0 0.05 0 0 0
0.6 0.378787878787879 0.507246376811594 0.25 0.533636363636364 0.495
0.6 0.378787878787879 0.35 0.222222222222222 0.533636363636364 0.486666666666667
0.02 0.0151515151515151 0.0714285714285714 0.05 0.0185454545454545 0.029
0 0 0.05 0 0 0
0.24 0.393939393939394 0.154411764705882 0.65 0.286181818181818 0.363
0 0 0.0142857142857142 0 0 0
0 0 0 0 0 0
0 0 0.0285714285714286 0 0 0
0 0 0.0214285714285715 0 0 0
0.02 0 0.0214285714285715 0 0.014 0.014
0.2 0.409090909090909 0.114285714285714 0.6 0.262727272727273 0.32
0.16 0.227272727272727 0.0588235294117647 0.05 0.180181818181818 0.127
0.46 0.318181818181818 0.178571428571429 0.3 0.417454545454545 0.412
0.24 0.424242424242424 0.171428571428571 0.6 0.295272727272727 0.348
0.48 0.318181818181818 0.178571428571429 0.35 0.431454545454545 0.441
0 0 0.0857142857142857 0 0 0
0.26 0.257575757575758 0.173913043478261 0.05 0.259272727272727 0.197
0.22 0.46969696969697 0.407142857142857 0.65 0.294909090909091 0.349
0.42 0.333333333333333 0.0428571428571428 0.3 0.394 0.384
0.1 0.166666666666667 0.0214285714285715 0 0.12 0.07
0.18 0.166666666666667 0.114285714285714 0.05 0.176 0.141
0 0 0.05 0 0 0
0.28 0.454545454545455 0.542857142857143 0.2 0.332363636363637 0.256
0.208333333333333 0.393939393939394 0.91304347826087 0.2 0.264015151515151 0.205833333333333
0.1 0.106060606060606 0.492857142857143 0.05 0.101818181818182 0.085
0.1 0.106060606060606 0.442857142857143 0.05 0.101818181818182 0.085
0.1 0.0151515151515151 0.2 0.05 0.0745454545454545 0.085
0.36 0.287878787878788 0 0.4 0.338363636363636 0.372
0 0 0.0428571428571428 0 0 0
0.02 0 0.164285714285714 0 0.014 0.014
0.24 0.212121212121212 0.6 0.4 0.231636363636364 0.288
0 0 0.0428571428571428 0 0 0
0 0 0.0428571428571428 0 0 0
0.02 0 0 0 0.014 0.014
0.229166666666667 0.212121212121212 0.552238805970149 0.4 0.22405303030303 0.280416666666667
0.22 0.378787878787879 0.864285714285714 0.4 0.267636363636364 0.274
0.4 0.212121212121212 0.0428571428571428 0.4 0.343636363636364 0.4
0.08 0 0.05 0 0.056 0.056
0.08 0 0.05 0 0.056 0.056
0 0 0.292857142857143 0 0 0
0 0 0.0214285714285715 0 0 0
0 0 0.0428571428571428 0 0 0
0.3 0.227272727272727 0.207142857142857 0.45 0.278181818181818 0.345
0 0 0.0357142857142857 0 0 0
0.24 0.227272727272727 0.221428571428571 0.45 0.236181818181818 0.303
0.36 0.203125 0.0714285714285714 0.4 0.3129375 0.372
0.26 0.212121212121212 0.13768115942029 0 0.245636363636364 0.182
0.02 0.0606060606060606 0.207142857142857 0 0.0321818181818182 0.014
0 0 0.0285714285714286 0 0 0
0 0 0 0 0 0
0.22 0.439393939393939 0.142857142857143 0.8 0.285818181818182 0.394
0.22 0.5 0.328571428571429 0.8 0.304 0.394
0.02 0.0606060606060606 0.178571428571429 0 0.0321818181818182 0.014
0.22 0.5 0.285714285714286 0.8 0.304 0.394
0 0 0 0 0 0
0.18 0.0757575757575758 0.314285714285714 0.15 0.148727272727273 0.171
0 0 0.0285714285714286 0 0 0
0.0208333333333334 0 0.278571428571429 0 0.0145833333333334 0.0145833333333334
0.152173913043478 0.0454545454545454 0 0.2 0.120158102766798 0.166521739130435
0 0 0.0571428571428572 0 0 0
0.543478260869565 0.484848484848485 0.318181818181818 0.0555555555555556 0.525889328063241 0.397101449275362
0.229166666666667 0.106060606060606 0.235294117647059 0.2 0.192234848484849 0.220416666666667
0.22 0.106060606060606 0.242857142857143 0.2 0.185818181818182 0.214
0.2 0.0303030303030303 0.0142857142857142 0.2 0.149090909090909 0.2
0.22 0.0303030303030303 0.378571428571429 0.2 0.163090909090909 0.214
0.0416666666666666 0.0606060606060606 0.135714285714286 0 0.0473484848484848 0.0291666666666666
0.6 0.348484848484849 0.0214285714285715 0.25 0.524545454545455 0.495
0 0 0.0214285714285715 0 0 0
0.24 0.136363636363636 0.757142857142857 0 0.208909090909091 0.168
0 0 0.0142857142857142 0 0 0
0 0 0.0357142857142857 0 0 0
0.42 0.166666666666667 0.714285714285714 0.35 0.344 0.399
0 0 0.107142857142857 0 0 0
0 0 0.0357142857142857 0 0 0
0 0 0.0785714285714286 0 0 0
0.42 0.151515151515151 0.635714285714286 0.35 0.339454545454545 0.399
0 0 0.0785714285714286 0 0 0
0 0 0.0428571428571428 0 0 0
0.22 0.121212121212121 0.35 0 0.190363636363636 0.154
0 0 0.0785714285714286 0 0 0
0 0 0.0142857142857142 0 0 0
0.22 0.121212121212121 0.264285714285714 0 0.190363636363636 0.154
0.22 0.0303030303030303 0.178571428571429 0.3 0.163090909090909 0.244
0 0 0.121428571428571 0 0 0
0.38 0.136363636363636 0.72463768115942 0.3 0.306909090909091 0.356
0.38 0.125 0.649253731343284 0.3 0.3035 0.356
0.395833333333333 0.136363636363636 0.676470588235294 0.3 0.317992424242424 0.367083333333333
0.38 0.136363636363636 0.55 0.3 0.306909090909091 0.356
0 0 0.0428571428571428 0 0 0
0.38 0.136363636363636 0.714285714285714 0.3 0.306909090909091 0.356
0.38 0.136363636363636 0.714285714285714 0.3 0.306909090909091 0.356
0.38 0.136363636363636 0.742857142857143 0.3 0.306909090909091 0.356
0 0 0.121428571428571 0 0 0
0 0 0.1 0 0 0
0.38 0.136363636363636 0.514492753623188 0.3 0.306909090909091 0.356
0 0 0.0357142857142857 0 0 0
0.3 0.106060606060606 0.135714285714286 0 0.241818181818182 0.21
0.4 0.121212121212121 0.764285714285714 0.3 0.316363636363636 0.37
0.1 0.0151515151515151 0 0.3 0.0745454545454545 0.16
0 0 0.0142857142857142 0 0 0
0 0 0.0142857142857142 0 0 0
0 0 0.0357142857142857 0 0 0
0.18 0.257575757575758 0.207142857142857 0.15 0.203272727272727 0.171
0.3 0.0606060606060606 0.35 0.05 0.228181818181818 0.225
0.48 0.409090909090909 0.55 0.4 0.458727272727273 0.456
0 0 0 0 0 0
0.46 0.46969696969697 0.264285714285714 0.35 0.462909090909091 0.427
0.3 0.166666666666667 0.260869565217391 0.25 0.26 0.285
0.48 0.378787878787879 0.578571428571429 0.4 0.449636363636364 0.456
0 0 0 0 0 0
0.46 0.5 0.278571428571429 0.388888888888889 0.472 0.438666666666667
0.46 0.484848484848485 0.278571428571429 0.35 0.467454545454545 0.427
0 0.0151515151515151 0 0 0.00454545454545453 0
0.1875 0.196969696969697 0.121428571428571 0.15 0.190340909090909 0.17625
0.5 0.393939393939394 0.607142857142857 0.4 0.468181818181818 0.47
0.3 0.181818181818182 0.185714285714286 0.25 0.264545454545455 0.285
0.5 0.393939393939394 0.571428571428571 0.4 0.468181818181818 0.47
0.2 0.196969696969697 0.13768115942029 0.2 0.199090909090909 0.2
0.5 0.393939393939394 0.585714285714286 0.4 0.468181818181818 0.47
0.304347826086957 0 0.235294117647059 0 0.21304347826087 0.21304347826087
0.5 0.53030303030303 0.464285714285714 0.6 0.509090909090909 0.53
0.5 0.515151515151515 0.464285714285714 0.6 0.504545454545455 0.53
0.34 0.378787878787879 0.0214285714285715 0.45 0.351636363636364 0.373
0.1 0.151515151515151 0.0428571428571428 0.15 0.115454545454545 0.115
0.36 0.348484848484849 0.00724637681159424 0.45 0.356545454545455 0.387
0.2 0.0757575757575758 0.221428571428571 0 0.162727272727273 0.14
0.2 0.0757575757575758 0.228571428571429 0 0.162727272727273 0.14
0 0 0.192857142857143 0 0 0
0.36 0.409090909090909 0.107142857142857 0.4 0.374727272727273 0.372
0.36 0.409090909090909 0.121428571428571 0.4 0.374727272727273 0.372
0.44 0.515151515151515 0.464285714285714 0.6 0.462545454545454 0.488
0.1 0.151515151515151 0.178571428571429 0.15 0.115454545454545 0.115
0.44 0.515151515151515 0.521428571428571 0.6 0.462545454545454 0.488
0.36 0.409090909090909 0.246376811594203 0.4 0.374727272727273 0.372
0.34 0.338709677419355 0.0857142857142857 0.45 0.339612903225807 0.373
0.34 0.363636363636364 0.0882352941176471 0.45 0.347090909090909 0.373
0.32 0.378787878787879 0.0142857142857142 0.45 0.337636363636364 0.359
0.0600000000000001 0 0.392857142857143 0 0.0420000000000001 0.0420000000000001
0.18 0.0303030303030303 0.178571428571429 0 0.135090909090909 0.126
0.18 0.0303030303030303 0.25 0 0.135090909090909 0.126
0.32 0.46969696969697 0.171428571428571 0.65 0.364909090909091 0.419
0.58 0.318181818181818 0.623188405797101 0.35 0.501454545454545 0.511
0.58 0.53030303030303 0.768115942028985 0.35 0.565090909090909 0.511
0.02 0 0.0857142857142857 0.1 0.014 0.044
0.02 0 0.0857142857142857 0.1 0.014 0.044
0.565217391304348 0.338709677419355 0.580882352941176 0.35 0.49726507713885 0.500652173913044
0 0.212121212121212 0.15 0 0.0636363636363636 0
0.02 0 0.0857142857142857 0.1 0.014 0.044
0.0208333333333334 0 0.0757575757575758 0.1 0.0145833333333334 0.0445833333333334
0.02 0 0.114285714285714 0.1 0.014 0.044
0.58 0.318181818181818 0.595588235294118 0.35 0.501454545454545 0.511
0 0 0.0434782608695652 0 0 0
0 0 0.121428571428571 0 0 0
0.32 0.136363636363636 0.0142857142857142 0.1 0.264909090909091 0.254
0 0 0.05 0 0 0
0 0 0.0357142857142857 0 0 0
0.34 0.287878787878788 0.128571428571429 0.25 0.324363636363636 0.313
0.456521739130435 0.53030303030303 0.528985507246377 0.25 0.478656126482213 0.394565217391304
0.28 0.151515151515151 0.00714285714285712 0.1 0.241454545454545 0.226
0.1 0 0.108695652173913 0 0.07 0.07
0 0 0.00714285714285712 0 0 0
0.04 0.181818181818182 0 0.15 0.0825454545454546 0.073
0.28 0.151515151515151 0.0642857142857143 0.1 0.241454545454545 0.226
0 0 0.0785714285714286 0 0 0
0.1 0 0.2 0 0.07 0.07
0.28 0.151515151515151 0.0642857142857143 0.1 0.241454545454545 0.226
0.1 0 0.207142857142857 0 0.07 0.07
0.48 0.53125 0.642857142857143 0.25 0.495375 0.411
0.1 0 0.210144927536232 0 0.07 0.07
0.4 0.151515151515151 0.330882352941177 0.1 0.325454545454545 0.31
0 0 0.123188405797101 0 0 0
0 0 0.0970149253731343 0 0 0
0.16 0.196969696969697 0.385714285714286 0 0.171090909090909 0.112
0 0.0151515151515151 0 0 0.00454545454545453 0
0.18 0.181818181818182 0.313432835820896 0 0.180545454545455 0.126
0 0 0.107142857142857 0 0 0
0.46 0.424242424242424 0.371428571428571 0.6 0.449272727272727 0.502
0.0600000000000001 0.151515151515151 0.0357142857142857 0.05 0.0874545454545454 0.0570000000000001
0.34 0.151515151515151 0.5 0 0.283454545454545 0.238
0.42 0.359375 0.3 0.35 0.4018125 0.399
0.4375 0.348484848484849 0.335714285714286 0.35 0.410795454545455 0.41125
0.4 0.515151515151515 0.278571428571429 0.6 0.434545454545454 0.46
0.2 0.151515151515151 0.05 0 0.185454545454545 0.14
0.4 0.515151515151515 0.278571428571429 0.6 0.434545454545454 0.46
0.26 0.129032258064516 0.114285714285714 0 0.220709677419355 0.182
0.2 0.151515151515151 0.05 0 0.185454545454545 0.14
0.1875 0.151515151515151 0.0144927536231884 0.45 0.176704545454545 0.26625
0.04 0 0 0 0.028 0.028
0 0.0606060606060606 0.142857142857143 0.05 0.0181818181818182 0.015
0.12 0.0757575757575758 0.15 0 0.106727272727273 0.084
0.32 0.5 0.478571428571429 0.45 0.374 0.359
0 0 0.0285714285714286 0 0 0
0.1 0 0 0 0.07 0.07
0 0 0.0289855072463768 0.05 0 0.015
0.32 0.5 0.528571428571429 0.45 0.374 0.359
0 0 0.00714285714285712 0 0 0
0 0.0151515151515151 0.216417910447761 0 0.00454545454545453 0
0.32 0.5 0.507142857142857 0.45 0.374 0.359
0.32 0.5 0.507142857142857 0.45 0.374 0.359
0.2 0.348484848484849 0.0142857142857142 0.4 0.244545454545455 0.26
0 0 0.0928571428571429 0 0 0
0.32 0.484848484848485 0.514492753623188 0.45 0.369454545454545 0.359
0.32 0.484848484848485 0.507142857142857 0.45 0.369454545454545 0.359
0.32 0.484848484848485 0.521428571428571 0.45 0.369454545454545 0.359
0 0 0 0 0 0
0.2 0.348484848484849 0.0142857142857142 0.4 0.244545454545455 0.26
0 0 0.0142857142857142 0 0 0
0 0 0.130434782608696 0 0 0
0 0 0.128571428571429 0 0 0
0 0 0.128571428571429 0 0 0
0 0 0.128571428571429 0 0 0
0 0 0.128571428571429 0 0 0
0 0 0.128571428571429 0 0 0
0 0 0.128571428571429 0 0 0
0 0 0.128571428571429 0 0 0
0 0 0.0142857142857142 0 0 0
0.18 0.46969696969697 0.114285714285714 0.45 0.266909090909091 0.261
0.28 0.378787878787879 0.0785714285714286 0.4 0.309636363636364 0.316
0.32 0.515151515151515 0.678571428571429 0.45 0.378545454545455 0.359
0 0 0.00714285714285712 0 0 0
0.16 0.378787878787879 0.0928571428571429 0.35 0.225636363636364 0.217
0.195652173913043 0.375 0.114754098360656 0.35 0.24945652173913 0.24195652173913
0.2 0.393939393939394 0.428571428571429 0.4 0.258181818181818 0.26
0 0 0.114285714285714 0 0 0
0.0600000000000001 0 0.214285714285714 0 0.0420000000000001 0.0420000000000001
0 0 0.0942028985507246 0 0 0
0 0 0.25 0.05 0 0.015
0.22 0.378787878787879 0.578571428571429 0.35 0.267636363636364 0.259
0.22 0.378787878787879 0.578571428571429 0.35 0.267636363636364 0.259
0 0 0.142857142857143 0 0 0
0.166666666666667 0.378787878787879 0.221428571428571 0.35 0.230303030303031 0.221666666666667
0.1 0.0757575757575758 0.307142857142857 0.1 0.0927272727272727 0.1
0 0 0 0.15 0 0.045
0.16 0.378787878787879 0 0.35 0.225636363636364 0.217
0.16 0.378787878787879 0 0.35 0.225636363636364 0.217
0.16 0.378787878787879 0 0.35 0.225636363636364 0.217
0.16 0.378787878787879 0 0.35 0.225636363636364 0.217
0.34 0.484848484848485 0.142857142857143 0.3 0.383454545454545 0.328
0.34 0.378787878787879 0.357142857142857 0.3 0.351636363636364 0.328
0.42 0.515151515151515 0.485714285714286 0.4 0.448545454545454 0.414
0.6 0.409090909090909 0.414285714285714 0.666666666666667 0.542727272727273 0.62
0 0 0.072463768115942 0.1 0 0.03
0 0 0.0642857142857143 0 0 0
0 0 0.0642857142857143 0 0 0
0.0600000000000001 0.121212121212121 0.0785714285714286 0 0.0783636363636364 0.0420000000000001
0.42 0.378787878787879 0.478571428571429 0.25 0.407636363636364 0.369
0.42 0.378787878787879 0.45 0.25 0.407636363636364 0.369
0.42 0.363636363636364 0.442857142857143 0.25 0.403090909090909 0.369
0.04 0.151515151515151 0.0857142857142857 0 0.0734545454545453 0.028
0.42 0.363636363636364 0.528571428571429 0.25 0.403090909090909 0.369
0 0 0.2 0 0 0
0.44 0.545454545454545 0.628571428571429 0.25 0.471636363636364 0.383
0.42 0.378787878787879 0.507142857142857 0.25 0.407636363636364 0.369
0.42 0.378787878787879 0.507142857142857 0.277777777777778 0.407636363636364 0.377333333333333
0.42 0.378787878787879 0.564285714285714 0.25 0.407636363636364 0.369
0.4375 0.378787878787879 0.126865671641791 0.25 0.419886363636364 0.38125
0.28 0.121212121212121 0.544117647058824 0.25 0.232363636363636 0.271
0 0 0.00714285714285712 0 0 0
0.12 0.272727272727273 0.607142857142857 0.25 0.165818181818182 0.159
0.34 0.272727272727273 0.614285714285714 0.25 0.319818181818182 0.313
0 0 0.05 0 0 0
0 0 0.128571428571429 0 0 0
0.02 0.0757575757575758 0.318181818181818 0 0.0367272727272727 0.014
0.18 0.227272727272727 0.264285714285714 0 0.194181818181818 0.126
0.2 0.234375 0.419117647058823 0 0.2103125 0.14
0.18 0.212121212121212 0.264285714285714 0 0.189636363636364 0.126
0.02 0 0.15 0 0.014 0.014
0 0 0.214285714285714 0 0 0
0.02 0 0.121428571428571 0 0.014 0.014
0.02 0 0.128571428571429 0 0.014 0.014
0.02 0 0.128571428571429 0 0.014 0.014
0.2 0.227272727272727 0.478260869565217 0 0.208181818181818 0.14
0.02 0 0.135714285714286 0 0.014 0.014
0.18 0.227272727272727 0.485714285714286 0 0.194181818181818 0.126
0.2 0.212121212121212 0.278571428571429 0 0.203636363636364 0.14
0.229166666666667 0.227272727272727 0.350746268656716 0 0.228598484848485 0.160416666666667
0.1 0 0.0214285714285715 0 0.07 0.07
0.18 0.227272727272727 0.0571428571428572 0 0.194181818181818 0.126
0.02 0 0.128571428571429 0 0.014 0.014
0.18 0.227272727272727 0 0 0.194181818181818 0.126
0.18 0.227272727272727 0.0579710144927537 0 0.194181818181818 0.126
0.18 0.234375 0.0428571428571428 0 0.1963125 0.126
0 0 0.00714285714285712 0 0 0
0.0600000000000001 0 0.242857142857143 0 0.0420000000000001 0.0420000000000001
0 0 0.00714285714285712 0 0 0
0 0 0.0285714285714286 0 0 0
0 0 0.0217391304347826 0 0 0
0.08 0 0.271428571428571 0 0.056 0.056
0 0 0.0285714285714286 0 0 0
0 0 0.0285714285714286 0 0 0
0 0 0.0285714285714286 0 0 0
0 0 0.0289855072463768 0 0 0
0 0 0.00714285714285712 0 0 0
0.0600000000000001 0 0.25 0 0.0420000000000001 0.0420000000000001
0.0600000000000001 0 0.25 0 0.0420000000000001 0.0420000000000001
0.02 0 0.157142857142857 0 0.014 0.014
0 0 0.00714285714285712 0 0 0
0.02 0 0.15 0 0.014 0.014
0 0.0909090909090909 0 0 0.0272727272727273 0
0 0 0.00714285714285712 0 0 0
0.02 0 0.13768115942029 0 0.014 0.014
0 0 0.00714285714285712 0 0 0
0.12 0.151515151515151 0.565217391304348 0.6 0.129454545454545 0.264
0.02 0 0.1 0 0.014 0.014
0.22 0.227272727272727 0.164285714285714 0.6 0.222181818181818 0.334
0.18 0.333333333333333 0.278571428571429 0.25 0.226 0.201
0 0 0.0214285714285715 0 0 0
0.24 0.227272727272727 0.0642857142857143 0.6 0.236181818181818 0.348
0.25 0.166666666666667 0.107142857142857 0.55 0.225 0.34
0.02 0 0.121428571428571 0 0.014 0.014
0.24 0.166666666666667 0.0652173913043478 0.55 0.218 0.333
0.02 0 0.123188405797101 0 0.014 0.014
0.18 0.15625 0.0357142857142857 0.3 0.172875 0.216
0.22 0.424242424242424 0.342857142857143 0.4 0.281272727272727 0.274
0.0600000000000001 0.227272727272727 0.260869565217391 0.45 0.110181818181818 0.177
0.02 0.136363636363636 0 0.7 0.0549090909090908 0.224
0.44 0.439393939393939 0.228571428571429 0.2 0.439818181818182 0.368
0 0 0.00714285714285712 0 0 0
0.0833333333333334 0.078125 0.13768115942029 0.05 0.0817708333333334 0.0733333333333334
0.604166666666667 0.257575757575758 0.0928571428571429 0.4 0.500189393939394 0.542916666666667
0.12 0 0 0 0.084 0.084
0.38 0.348484848484849 0.152173913043478 0.5 0.370545454545455 0.416
0.1 0 0 0 0.07 0.07
0.0600000000000001 0 0.0642857142857143 0.15 0.0420000000000001 0.0870000000000001
0.125 0 0.0671641791044776 0 0.0875 0.0875
0.14 0.151515151515151 0.1 0.65 0.143454545454545 0.293
0 0 0 0 0 0
0.02 0.181818181818182 0 0 0.0685454545454546 0.014
0.36 0.196969696969697 0.492857142857143 0.25 0.311090909090909 0.327
0.18 0.181818181818182 0.0357142857142857 0.5 0.180545454545455 0.276
0.0600000000000001 0.151515151515151 0.421428571428571 0.25 0.0874545454545454 0.117
0.34 0.0909090909090909 0.114285714285714 0.25 0.265272727272727 0.313
0.32 0.0454545454545454 0.142857142857143 0 0.237636363636364 0.224
0 0 0.0571428571428572 0 0 0
0 0 0.0142857142857142 0 0 0
0.08 0.0606060606060606 0.0714285714285714 0 0.0741818181818182 0.056
0 0 0 0 0 0
0.08 0.121212121212121 0.378571428571429 0 0.0923636363636363 0.056
0 0.0606060606060606 0.178571428571429 0 0.0181818181818182 0
0.08 0.0909090909090909 0.0142857142857142 0.25 0.0832727272727273 0.131
0 0 0 0 0 0
0.08 0.0606060606060606 0.185714285714286 0 0.0741818181818182 0.056
0 0 0.0571428571428572 0 0 0
0.08 0.0606060606060606 0.185714285714286 0 0.0741818181818182 0.056
0.08 0.0606060606060606 0.0652173913043478 0 0.0741818181818182 0.056
0.08 0.0606060606060606 0.0571428571428572 0 0.0741818181818182 0.056
0 0 0 0 0 0
0 0 0 0 0 0
0.42 0.287878787878788 0.164285714285714 0.05 0.380363636363636 0.309
0 0 0.00714285714285712 0 0 0
0.0600000000000001 0.121212121212121 0 0.5 0.0783636363636364 0.192
0.16 0.0303030303030303 0 0.2 0.121090909090909 0.172
0.28 0.196969696969697 0.407142857142857 0.2 0.255090909090909 0.256
0.08 0.121212121212121 0.282608695652174 0 0.0923636363636363 0.056
0.14 0.106060606060606 0.0642857142857143 0 0.129818181818182 0.098
0.14 0.09375 0.0579710144927537 0 0.126125 0.098
0.08 0.106060606060606 0.0642857142857143 0 0.0878181818181818 0.056
0 0.0606060606060606 0.271428571428571 0 0.0181818181818182 0
0.0600000000000001 0.0909090909090909 0.282608695652174 0.2 0.0692727272727273 0.102
0.22 0.348484848484849 0.221428571428571 0.05 0.258545454545455 0.169
0.0600000000000001 0.212121212121212 0.0142857142857142 0.35 0.105636363636364 0.147
0.12 0.203125 0.135714285714286 0.6 0.1449375 0.264
0.0600000000000001 0.121212121212121 0.00714285714285712 0.4 0.0783636363636364 0.162
0.02 0.0303030303030303 0.242857142857143 0.2 0.0230909090909091 0.074
0.22 0.403225806451613 0.207142857142857 0.05 0.274967741935484 0.169
0.0600000000000001 0.151515151515151 0.0214285714285715 0.388888888888889 0.0874545454545454 0.158666666666667
0.02 0.0303030303030303 0.242857142857143 0.2 0.0230909090909091 0.074
0.64 0.303030303030303 0.257142857142857 0.15 0.538909090909091 0.493
0 0 0.0214285714285715 0 0 0
0.0600000000000001 0.151515151515151 0.128571428571429 0.4 0.0874545454545454 0.162
0 0 0.2 0 0 0
0.5 0.53030303030303 0.257142857142857 0.55 0.509090909090909 0.515
0.1875 0.515151515151515 0.25 0.4 0.285795454545455 0.25125
0.22 0.515151515151515 0.25 0.4 0.308545454545455 0.274
0.2 0.0909090909090909 0.0652173913043478 0.15 0.167272727272727 0.185
0.04 0 0 0 0.028 0.028
0 0 0.0428571428571428 0 0 0
0.54 0.212121212121212 0.207142857142857 0.05 0.441636363636364 0.393
0 0 0.0428571428571428 0 0 0
0.18 0.181818181818182 0.0714285714285714 0.15 0.180545454545455 0.171
0.48 0.181818181818182 0.207142857142857 0.05 0.390545454545455 0.351
0 0 0.0428571428571428 0 0 0
0.38 0.181818181818182 0.214285714285714 0 0.320545454545455 0.266
0.46 0.212121212121212 0.282608695652174 0 0.385636363636364 0.322
0.12 0.0454545454545454 0.0928571428571429 0.05 0.0976363636363636 0.099
0.166666666666667 0.181818181818182 0.0142857142857142 0.25 0.171212121212121 0.191666666666667
0 0 0.00714285714285712 0 0 0
0 0 0.0357142857142857 0 0 0
0.4 0.333333333333333 0.25 0 0.38 0.28
0.3 0.318181818181818 0.202898550724638 0 0.305454545454545 0.21
0.26 0.0454545454545454 0.173913043478261 0.1 0.195636363636364 0.212
0.12 0.34375 0.455223880597015 0.65 0.187125 0.279
0.22 0.257575757575758 0.0214285714285715 0.25 0.231272727272727 0.229
0.28 0.318181818181818 0.164285714285714 0 0.291454545454545 0.196
0 0 0.0357142857142857 0 0 0
0.22 0.257575757575758 0.0357142857142857 0.25 0.231272727272727 0.229
0.12 0.287878787878788 0.371428571428571 0.65 0.170363636363636 0.279
0 0 0 0 0 0
0 0 0.0285714285714286 0 0 0
0.477272727272727 0.390625 0.428571428571429 0.55 0.451278409090909 0.499090909090909
0.16 0.166666666666667 0.371428571428571 0.55 0.162 0.277
0.18 0.203125 0.367647058823529 0.55 0.1869375 0.291
0.18 0.196969696969697 0.364285714285714 0.55 0.185090909090909 0.291
0.16 0.181818181818182 0.171428571428571 0.55 0.166545454545455 0.277
0.12 0.0606060606060606 0.0285714285714286 0.1 0.102181818181818 0.114
0.16 0.0909090909090909 0.171428571428571 0.1 0.139272727272727 0.142
0.14 0.0757575757575758 0.0285714285714286 0.1 0.120727272727273 0.128
0.38 0.46969696969697 0.342857142857143 0.35 0.406909090909091 0.371
0.38 0.46969696969697 0.355072463768116 0.35 0.406909090909091 0.371
0.2 0.227272727272727 0.0357142857142857 0 0.208181818181818 0.14
0.14 0.0757575757575758 0.0285714285714286 0.1 0.120727272727273 0.128
0.208333333333333 0.393939393939394 0.0928571428571429 0.05 0.264015151515151 0.160833333333333
0.04 0 0 0 0.028 0.028
0 0 0.0144927536231884 0 0 0
0 0 0.101449275362319 0 0 0
0 0 0.0214285714285715 0 0 0
0.2 0.363636363636364 0.05 0 0.249090909090909 0.14
0 0 0.0214285714285715 0.05 0 0.015
0.1 0.0909090909090909 0 0.1 0.0972727272727273 0.1
0.38 0.439393939393939 0.457142857142857 0.65 0.397818181818182 0.461
0.22 0.363636363636364 0.05 0 0.263090909090909 0.154
0 0 0.0428571428571428 0 0 0
0 0 0 0 0 0
0.2 0 0 0 0.14 0.14
0.26 0.424242424242424 0.221428571428571 0 0.309272727272727 0.182
0 0 0.114285714285714 0 0 0
0 0.0151515151515151 0.0285714285714286 0 0.00454545454545453 0
0 0.0757575757575758 0.0714285714285714 0.05 0.0227272727272727 0.015
0 0.0151515151515151 0.0357142857142857 0 0.00454545454545453 0
0 0 0.114285714285714 0 0 0
0 0 0.135714285714286 0 0 0
0.28 0.0909090909090909 0.0142857142857142 0 0.223272727272727 0.196
0 0 0.135714285714286 0 0 0
0 0 0.00714285714285712 0 0 0
0.6 0.1875 0.635714285714286 0.25 0.47625 0.495
0 0.0151515151515151 0.0285714285714286 0 0.00454545454545453 0
0 0.0151515151515151 0.0285714285714286 0 0.00454545454545453 0
0.6 0.227272727272727 0.464285714285714 0.333333333333333 0.488181818181818 0.52
0 0.0151515151515151 0.0285714285714286 0 0.00454545454545453 0
0 0.0151515151515151 0.0285714285714286 0 0.00454545454545453 0
0 0 0.228571428571429 0 0 0
0 0 0.216417910447761 0 0 0
0 0 0.214285714285714 0 0 0
0.28 0.287878787878788 0.114285714285714 0.05 0.282363636363636 0.211
0.3 0.196969696969697 0.285714285714286 0.35 0.269090909090909 0.315
0.333333333333333 0.212121212121212 0.455882352941177 0.35 0.296969696969697 0.338333333333333
0 0 0.0571428571428572 0 0 0
0.14 0.5 0.214285714285714 0.1 0.248 0.128
0 0 0 0 0 0
0 0 0.257142857142857 0 0 0
0.4 0.621212121212121 0.492857142857143 0.65 0.466363636363636 0.475
0.42 0.0909090909090909 0.0571428571428572 0 0.321272727272727 0.294
0.12 0.151515151515151 0.0142857142857142 0.5 0.129454545454545 0.234
0.42 0.166666666666667 0.271428571428571 0.1 0.344 0.324
0.0600000000000001 0.0151515151515151 0.0857142857142857 0 0.0465454545454546 0.0420000000000001
0 0 0.0285714285714286 0 0 0
0.458333333333333 0.28125 0.0714285714285714 0.1 0.405208333333333 0.350833333333333
0.12 0 0.392857142857143 0.1 0.084 0.114
0.28 0.681818181818182 0.235714285714286 0.75 0.400545454545455 0.421
0.28 0.681818181818182 0.235714285714286 0.75 0.400545454545455 0.421
0.291666666666667 0.681818181818182 0.212121212121212 0.75 0.408712121212122 0.429166666666667
0.28 0.681818181818182 0.235714285714286 0.75 0.400545454545455 0.421
0.64 0.303030303030303 0.471014492753623 0.15 0.538909090909091 0.493
0.42 0.272727272727273 0.1 0.1 0.375818181818182 0.324
0.26 0.696969696969697 0.235714285714286 0.75 0.391090909090909 0.407
0.22 0.0151515151515151 0.342857142857143 0.1 0.158545454545455 0.184
0 0.0151515151515151 0 0 0.00454545454545453 0
0.272727272727273 0.640625 0.22463768115942 0.45 0.383096590909091 0.325909090909091
0 0 0.0895522388059702 0 0 0
0.38 0 0 0 0.266 0.266
0 0 0 0 0 0
0 0 0.00714285714285712 0 0 0
0.48 0.393939393939394 0.492857142857143 0.45 0.454181818181818 0.471
0.38 0 0.114285714285714 0 0.266 0.266
0.0600000000000001 0 0.228571428571429 0 0.0420000000000001 0.0420000000000001
0 0 0.00735294117647056 0 0 0
0 0 0.00714285714285712 0 0 0
0.0600000000000001 0 0.228571428571429 0 0.0420000000000001 0.0420000000000001
0.416666666666667 0.409090909090909 0.242647058823529 0.45 0.41439393939394 0.426666666666667
0.4 0.409090909090909 0.264285714285714 0.45 0.402727272727273 0.415
0 0.136363636363636 0.05 0.3 0.0409090909090908 0.09
0.62 0 0.328571428571429 0 0.434 0.434
0.1 0 0.257142857142857 0 0.07 0.07
0.56 0.0151515151515151 0.128571428571429 0.1 0.396545454545455 0.422
0.395833333333333 0.5 0.669230769230769 0.722222222222222 0.427083333333333 0.49375
0.56 0.0151515151515151 0.121428571428571 0.1 0.396545454545455 0.422
0 0 0.0571428571428572 0 0 0
0.16 0.46969696969697 0.178571428571429 0.2 0.252909090909091 0.172
0.12 0 0.121428571428571 0 0.084 0.084
0.56 0.0151515151515151 0.171428571428571 0.1 0.396545454545455 0.422
0.16 0.424242424242424 0.35 0.7 0.239272727272727 0.322
0.04 0.484848484848485 0.0428571428571428 0.1 0.173454545454545 0.058
0.16 0.439393939393939 0.278571428571429 0.7 0.243818181818182 0.322
0.02 0.46969696969697 0.0434782608695652 0.1 0.154909090909091 0.044
0.04 0.303030303030303 0.107142857142857 0.05 0.118909090909091 0.043
0.12 0.0454545454545454 0 0.1 0.0976363636363636 0.114
0.04 0.303030303030303 0.178571428571429 0.05 0.118909090909091 0.043
0.04 0.303030303030303 0.178571428571429 0.05 0.118909090909091 0.043
0 0.46969696969697 0.314285714285714 0.15 0.140909090909091 0.045
0.12 0.0454545454545454 0.128571428571429 0.1 0.0976363636363636 0.114
0.333333333333333 0.0606060606060606 0.35 0.3 0.251515151515151 0.323333333333333
0.125 0.0454545454545454 0.0857142857142857 0.1 0.101136363636364 0.1175
0.12 0.0625 0.107142857142857 0.1 0.10275 0.114
0.12 0.0606060606060606 0.1 0.111111111111111 0.102181818181818 0.117333333333333
0.0208333333333334 0.378787878787879 0.0857142857142857 0.1 0.128219696969697 0.0445833333333334
0.32 0.378787878787879 0.130434782608696 0.05 0.337636363636364 0.239
0.36 0.454545454545455 0.385714285714286 0.25 0.388363636363636 0.327
0.34 0.454545454545455 0.285714285714286 0.25 0.374363636363636 0.313
0 0.409090909090909 0.0507246376811594 0.15 0.122727272727273 0.045
0.36 0.454545454545455 0.385714285714286 0.25 0.388363636363636 0.327
0 0 0 0 0 0
0.2 0.712121212121212 0.142857142857143 0.4 0.353636363636364 0.26
0.56 0 0.292857142857143 0 0.392 0.392
0.04 0 0.0214285714285715 0 0.028 0.028
0.208333333333333 0.666666666666667 0.178571428571429 0.45 0.345833333333333 0.280833333333333
0 0 0.0214285714285715 0 0 0
0.25 0.765625 0.13768115942029 0.45 0.4046875 0.31
0.02 0.166666666666667 0.0217391304347826 0.2 0.0640000000000001 0.074
0.1 0 0 0.1 0.07 0.1
0.54 0.0454545454545454 0.25 0 0.391636363636364 0.378
0 0.0303030303030303 0.00724637681159424 0 0.00909090909090909 0
0.1 0.272727272727273 0.378571428571429 0.2 0.151818181818182 0.13
0.0600000000000001 0.181818181818182 0.378571428571429 0.2 0.0965454545454547 0.102
0.479166666666667 0.0454545454545454 0.185714285714286 0 0.349053030303031 0.335416666666667
0.22 0.651515151515151 0.135714285714286 0.45 0.349454545454545 0.289
0.5 0.0454545454545454 0.228571428571429 0 0.363636363636364 0.35
0 0 0 0.0555555555555556 0 0.0166666666666667
0.14 0.0303030303030303 0 0.1 0.107090909090909 0.128
0 0.181818181818182 0.0214285714285715 0.2 0.0545454545454546 0.06
0.24 0.242424242424242 0.0571428571428572 0.15 0.240727272727273 0.213
0.04 0.227272727272727 0.364285714285714 0.2 0.0961818181818181 0.088
0.48 0.0606060606060606 0.121428571428571 0 0.354181818181818 0.336
0.48 0.0606060606060606 0.357142857142857 0 0.354181818181818 0.336
0.02 0.439393939393939 0.15 0.35 0.145818181818182 0.119
0.54 0.5 0.542857142857143 0.35 0.528 0.483
0.52 0.0757575757575758 0.397058823529412 0 0.386727272727273 0.364
0.270833333333333 0.227272727272727 0.272058823529412 0.15 0.257765151515151 0.234583333333333
0.08 0.257575757575758 0.0785714285714286 0.35 0.133272727272727 0.161
0.12 0.196969696969697 0.0507246376811594 0.05 0.143090909090909 0.099
0.12 0.196969696969697 0.0579710144927537 0.05 0.143090909090909 0.099
0.24 0.0454545454545454 0.278571428571429 0.1 0.181636363636364 0.198
0.04 0 0.228571428571429 0 0.028 0.028
0.44 0.0606060606060606 0.235714285714286 0.15 0.326181818181818 0.353
0.56 0.454545454545455 0.607142857142857 0.75 0.528363636363636 0.617
0.44 0.0606060606060606 0.107142857142857 0.15 0.326181818181818 0.353
0.44 0.621212121212121 0.0785714285714286 0.7 0.494363636363636 0.518
0.44 0.651515151515151 0.757142857142857 0.25 0.503454545454545 0.383
0.0600000000000001 0.212121212121212 0.121428571428571 0.05 0.105636363636364 0.0570000000000001
0.25 0.409090909090909 0.335714285714286 0.15 0.297727272727273 0.22
0.48 0.545454545454545 0.371428571428571 0.4 0.499636363636363 0.456
0.28 0.453125 0.125 0.166666666666667 0.3319375 0.246
0 0.0151515151515151 0.228571428571429 0 0.00454545454545453 0
0 0 0.00714285714285712 0 0 0
0.25 0.393939393939394 0.00714285714285712 0.15 0.293181818181818 0.22
0.2 0.272727272727273 0.228571428571429 0.1 0.221818181818182 0.17
0.0600000000000001 0.242424242424242 0.264285714285714 0.05 0.114727272727273 0.0570000000000001
0.16 0.136363636363636 0.121428571428571 0.25 0.152909090909091 0.187
0.08 0.151515151515151 0.364285714285714 0.15 0.101454545454545 0.101
0.04 0 0 0.15 0.028 0.073
0 0.136363636363636 0.601449275362319 0.2 0.0409090909090908 0.06
0 0.106060606060606 0.397058823529412 0 0.0318181818181818 0
0.2 0.196969696969697 0.0785714285714286 0.15 0.199090909090909 0.185
0 0.136363636363636 0.1 0.1 0.0409090909090908 0.03
0.12 0.212121212121212 0.442857142857143 0.1 0.147636363636364 0.114
0 0 0.114285714285714 0 0 0
0.22 0.212121212121212 0.0285714285714286 0.1 0.217636363636364 0.184
0.34 0.712121212121212 0.678571428571429 0.45 0.451636363636364 0.373
0.02 0.151515151515151 0.307142857142857 0.05 0.0594545454545453 0.029
0 0 0.00714285714285712 0 0 0
0.08 0.348484848484849 0 0.35 0.160545454545455 0.161
0.04 0 0 0.05 0.028 0.043
0 0.0151515151515151 0 0 0.00454545454545453 0
0 0 0.0289855072463768 0 0 0
0.12 0.348484848484849 0.25 0.35 0.188545454545455 0.189
0 0.0151515151515151 0 0 0.00454545454545453 0
0 0.545454545454545 0.0434782608695652 0.2 0.163636363636363 0.06
0 0.560606060606061 0.05 0.1 0.168181818181818 0.03
0.02 0.0151515151515151 0.178571428571429 0 0.0185454545454545 0.014
0 0.0909090909090909 0.0571428571428572 0 0.0272727272727273 0
0 0.0757575757575758 0.221428571428571 0 0.0227272727272727 0
0 0 0.00724637681159424 0 0 0
0 0.378787878787879 0 0.1 0.113636363636364 0.03
0 0.0757575757575758 0.0428571428571428 0 0.0227272727272727 0
0 0.0757575757575758 0.2 0 0.0227272727272727 0
0.1 0.212121212121212 0.0857142857142857 0 0.133636363636364 0.07
0.1 0.181818181818182 0.114285714285714 0 0.124545454545455 0.07
0.1 0.0151515151515151 0.221428571428571 0 0.0745454545454545 0.07
0.1 0.0151515151515151 0.171428571428571 0 0.0745454545454545 0.07
0.04 0.106060606060606 0.0285714285714286 0.05 0.0598181818181818 0.043
0.4 0.287878787878788 0.297101449275362 0.55 0.366363636363636 0.445
0.46 0.560606060606061 0.492857142857143 0.35 0.490181818181818 0.427
0.12 0.151515151515151 0.178571428571429 0.45 0.129454545454545 0.219
0 0.0303030303030303 0.107142857142857 0.05 0.00909090909090909 0.015
0.0600000000000001 0.151515151515151 0.285714285714286 0.45 0.0874545454545454 0.177
0 0 0.1 0 0 0
0.2 0.121212121212121 0.0357142857142857 0.1 0.176363636363636 0.17
0 0.0303030303030303 0.107142857142857 0.05 0.00909090909090909 0.015
0.04 0.125 0.128571428571429 0.05 0.0655 0.043
0.0600000000000001 0.0303030303030303 0.228571428571429 0.0555555555555556 0.0510909090909092 0.0586666666666668
0 0 0 0 0 0
0 0 0.0714285714285714 0 0 0
0.04 0.0909090909090909 0.0428571428571428 0.05 0.0552727272727273 0.043
0.26 0.125 0.0928571428571429 0 0.2195 0.182
0.14 0.560606060606061 0.392857142857143 0.1 0.266181818181818 0.128
0.14 0.53030303030303 0.385714285714286 0.1 0.257090909090909 0.128
0.08 0.0303030303030303 0.0785714285714286 0 0.0650909090909091 0.056
0.1 0.0757575757575758 0.207142857142857 0.15 0.0927272727272727 0.115
0.12 0.515151515151515 0.407142857142857 0.1 0.238545454545455 0.114
0.12 0.515151515151515 0.521428571428571 0.1 0.238545454545455 0.114
0.1 0.257575757575758 0.282608695652174 0 0.147272727272727 0.07
0.12 0.257575757575758 0.285714285714286 0 0.161272727272727 0.084
0 0 0 0 0 0
0 0 0 0 0 0
0 0 0.15 0 0 0
0.08 0.316666666666667 0.404411764705882 0.25 0.151 0.131
0.08 0.303030303030303 0.398550724637681 0.25 0.146909090909091 0.131
0.08 0.303030303030303 0.392857142857143 0.25 0.146909090909091 0.131
0.08 0.318181818181818 0.228571428571429 0.25 0.151454545454545 0.131
0.145833333333333 0.575757575757576 0.572463768115942 0.3 0.274810606060606 0.192083333333333
0 0.0454545454545454 0.05 0 0.0136363636363636 0
0.6 0.196969696969697 0.407142857142857 0.35 0.479090909090909 0.525
0.54 0.196969696969697 0.00714285714285712 0.35 0.437090909090909 0.483
0 0 0.1 0 0 0
0.0600000000000001 0 0.00735294117647056 0 0.0420000000000001 0.0420000000000001
0.0600000000000001 0.0151515151515151 0.0869565217391305 0 0.0465454545454546 0.0420000000000001
0.0600000000000001 0 0.2 0.05 0.0420000000000001 0.0570000000000001
0.0625 0 0.0507246376811594 0.05 0.04375 0.05875
0.0600000000000001 0.196969696969697 0.0214285714285715 0 0.101090909090909 0.0420000000000001
0.0600000000000001 0 0 0 0.0420000000000001 0.0420000000000001
0 0.424242424242424 0.464285714285714 0.15 0.127272727272727 0.045
0.0681818181818182 0 0 0.05 0.0477272727272727 0.0627272727272727
0.0600000000000001 0.196969696969697 0.0214285714285715 0 0.101090909090909 0.0420000000000001
0 0 0.0357142857142857 0 0 0
0 0 0.0285714285714286 0 0 0
0.12 0.454545454545455 0.614285714285714 0 0.220363636363636 0.084
0.04 0.212121212121212 0.0642857142857143 0 0.0916363636363636 0.028
0.0600000000000001 0.296875 0.342857142857143 0 0.1310625 0.0420000000000001
0.54 0.46969696969697 0.0285714285714286 0.65 0.518909090909091 0.573
0 0 0.0785714285714286 0 0 0
0.02 0 0.0785714285714286 0 0.014 0.014
0.02 0 0 0 0.014 0.014
0.04 0 0 0 0.028 0.028
0.16 0.0151515151515151 0.242857142857143 0 0.116545454545455 0.112
0.02 0 0 0 0.014 0.014
0.14 0.257575757575758 0.1 0 0.175272727272727 0.098
0.333333333333333 0.303030303030303 0.9 0 0.324242424242424 0.233333333333333
0 0 0.0928571428571429 0 0 0
0.1 0.166666666666667 0.135714285714286 0 0.12 0.07
0 0 0.1 0 0 0
0.16 0.0606060606060606 0.328571428571429 0 0.130181818181818 0.112
0 0 0 0 0 0
0.108695652173913 0.0757575757575758 0.0735294117647058 0 0.0988142292490118 0.0760869565217391
0.1 0.0757575757575758 0.0857142857142857 0 0.0927272727272727 0.07
0 0 0.121428571428571 0 0 0
0.1 0.0454545454545454 0.161764705882353 0 0.0836363636363636 0.07
0.32 0.242424242424242 0.842857142857143 0 0.296727272727273 0.224
0.16 0.166666666666667 0.166666666666667 0 0.162 0.112
0 0 0.15 0 0 0
0.5 0.287878787878788 0.739130434782609 0.2 0.436363636363636 0.41
0.1 0.181818181818182 0.135714285714286 0 0.124545454545455 0.07
0.1 0.0606060606060606 0.0285714285714286 0 0.0881818181818182 0.07
0.14 0.363636363636364 0.0214285714285715 0.15 0.207090909090909 0.143
0.02 0.0151515151515151 0.264285714285714 0 0.0185454545454545 0.014
0.26 0.0151515151515151 0 0 0.186545454545455 0.182
0.02 0.0151515151515151 0.192857142857143 0 0.0185454545454545 0.014
0.08 0.333333333333333 0.00714285714285712 0.15 0.156 0.101
0.0600000000000001 0 0 0 0.0420000000000001 0.0420000000000001
0.1875 0.287878787878788 0.328571428571429 0.3 0.217613636363636 0.22125
0.2 0.287878787878788 0.292857142857143 0.3 0.226363636363636 0.23
0.2 0.378787878787879 0.702898550724638 0.4 0.253636363636364 0.26
0.44 0 0.00714285714285712 0.15 0.308 0.353
0.2 0.287878787878788 0.285714285714286 0.3 0.226363636363636 0.23
0.2 0.272727272727273 0.221428571428571 0.3 0.221818181818182 0.23
0.54 0.303030303030303 0.364285714285714 0.3 0.468909090909091 0.468
0.32 0 0.0142857142857142 0 0.224 0.224
0.14 0.636363636363636 0.457142857142857 0.55 0.288909090909091 0.263
0.14 0.636363636363636 0.470588235294118 0.5 0.288909090909091 0.248
0.18 0.515151515151515 0.257142857142857 0.5 0.280545454545455 0.276
0 0.0454545454545454 0 0.15 0.0136363636363636 0.045
0.14 0.606060606060606 0.514285714285714 0.6 0.279818181818182 0.278
0 0.0454545454545454 0.0357142857142857 0.15 0.0136363636363636 0.045
0.52 0.318181818181818 0.169117647058823 0.25 0.459454545454545 0.439
0.2 0.545454545454545 0.585714285714286 0.6 0.303636363636363 0.32
0 0 0.0289855072463768 0 0 0
0 0.0625 0.0142857142857142 0.15 0.01875 0.045
0 0.136363636363636 0.421428571428571 0.25 0.0409090909090908 0.075
0.0600000000000001 0.0909090909090909 0.121428571428571 0.15 0.0692727272727273 0.0870000000000001
0.28 0 0 0 0.196 0.196
0 0 0.0785714285714286 0 0 0
0 0.0151515151515151 0.135714285714286 0.15 0.00454545454545453 0.045
0.1 0.575757575757576 0.5 0.45 0.242727272727273 0.205
0.18 0.151515151515151 0.285714285714286 0.4 0.171454545454545 0.246
0.04 0.0909090909090909 0.257142857142857 0 0.0552727272727273 0.028
0.04 0.125 0.25 0 0.0655 0.028
0 0 0.0428571428571428 0 0 0
0 0 0.1 0 0 0
0 0 0.101449275362319 0 0 0
0.16 0.333333333333333 0.235714285714286 0.05 0.212 0.127
0.38 0.378787878787879 0.902985074626866 0.5 0.379636363636364 0.416
0.1 0.318181818181818 0.328571428571429 0.1 0.165454545454545 0.1
0.1 0.318181818181818 0.335714285714286 0.1 0.165454545454545 0.1
0 0 0.0928571428571429 0 0 0
0 0.0151515151515151 0.257142857142857 0.05 0.00454545454545453 0.015
0 0.0151515151515151 0.135714285714286 0.05 0.00454545454545453 0.015
0.32 0.333333333333333 0.801470588235294 0.45 0.324 0.359
0.32 0.333333333333333 0.760869565217391 0.45 0.324 0.359
0 0 0.0142857142857142 0 0 0
0.44 0.348484848484849 0.521739130434783 0.25 0.412545454545455 0.383
0.02 0 0 0 0.014 0.014
0.2 0.454545454545455 0.264285714285714 0.45 0.276363636363636 0.275
0 0 0.0214285714285715 0.05 0 0.015
0 0 0.135714285714286 0 0 0
0.208333333333333 0.46969696969697 0.13768115942029 0.4 0.286742424242424 0.265833333333333
0.1 0.424242424242424 0.135714285714286 0.2 0.197272727272727 0.13
0.34 0.151515151515151 0.3 0.5 0.283454545454545 0.388
0.44 0.53030303030303 0.435714285714286 0.25 0.467090909090909 0.383
0.291666666666667 0.393939393939394 0.557142857142857 0.65 0.322348484848485 0.399166666666667
0.28 0.378787878787879 0.335714285714286 0.25 0.309636363636364 0.271
0.04 0 0.0652173913043478 0 0.028 0.028
0.04 0.0303030303030303 0.114285714285714 0.45 0.0370909090909091 0.163
0.22 0.136363636363636 0.107142857142857 0.05 0.194909090909091 0.169
0.36 0.242424242424242 0.15 0.05 0.324727272727273 0.267
0.36 0.242424242424242 0.142857142857143 0.05 0.324727272727273 0.267
0.16 0.0454545454545454 0.231884057971015 0 0.125636363636364 0.112
0.16 0.0454545454545454 0.235714285714286 0 0.125636363636364 0.112
0.08 0.318181818181818 0.314285714285714 0.05 0.151454545454545 0.071
0.36 0.227272727272727 0.0514705882352942 0.05 0.320181818181818 0.267
0.42 0.196969696969697 0.628571428571429 0.05 0.353090909090909 0.309
0.42 0.227272727272727 0.630434782608696 0.55 0.362181818181818 0.459
0.44 0.287878787878788 0.457142857142857 0.15 0.394363636363636 0.353
0.36 0.151515151515151 0.628571428571429 0.6 0.297454545454545 0.432
0 0.0909090909090909 0.0714285714285714 0.05 0.0272727272727273 0.015
0.36 0.121212121212121 0.522058823529412 0.2 0.288363636363636 0.312
0 0.0303030303030303 0.0785714285714286 0.4 0.00909090909090909 0.12
0.36 0.121212121212121 0.478571428571429 0.2 0.288363636363636 0.312
0 0 0.0785714285714286 0 0 0
0 0.0303030303030303 0.0785714285714286 0.4 0.00909090909090909 0.12
0.36 0.560606060606061 0.178571428571429 0.2 0.420181818181818 0.312
0.34 0.0606060606060606 0.442857142857143 0.65 0.256181818181818 0.433
0.04 0 0.00714285714285712 0 0.028 0.028
0 0 0.00724637681159424 0 0 0
0.08 0.0151515151515151 0.154411764705882 0 0.0605454545454545 0.056
0.36 0.590909090909091 0.178571428571429 0.6 0.429272727272727 0.432
0.34 0.0151515151515151 0.289855072463768 0.25 0.242545454545455 0.313
0.24 0.53030303030303 0.635714285714286 0.2 0.327090909090909 0.228
0.52 0.257575757575758 0.421428571428571 0.65 0.441272727272727 0.559
0.166666666666667 0.451612903225806 0.451612903225806 0.2 0.252150537634409 0.176666666666667
0.0600000000000001 0.136363636363636 0.0362318840579711 0.55 0.0829090909090909 0.207
0.44 0.318181818181818 0.271428571428571 0.25 0.403454545454545 0.383
0.2 0.46969696969697 0.192857142857143 0.2 0.280909090909091 0.2
0.44 0.318181818181818 0.271428571428571 0.25 0.403454545454545 0.383
0.36 0.0606060606060606 0.05 0.1 0.270181818181818 0.282
0.4375 0.419354838709677 0.0357142857142857 0.65 0.432056451612903 0.50125
0.4 0.393939393939394 0.260869565217391 0.35 0.398181818181818 0.385
0.38 0.409090909090909 0 0.6 0.388727272727273 0.446
0.38 0.409090909090909 0 0.6 0.388727272727273 0.446
0 0 0.0428571428571428 0 0 0
0.0652173913043478 0.151515151515151 0.289855072463768 0 0.0911067193675888 0.0456521739130435
0.18 0 0.678571428571429 0.05 0.126 0.141
0.1875 0 0.681159420289855 0.05 0.13125 0.14625
0 0 0.0428571428571428 0 0 0
0.02 0 0 0 0.014 0.014
0.5 0.393939393939394 0 0.55 0.468181818181818 0.515
0.24 0.439393939393939 0.264285714285714 0.4 0.299818181818182 0.288
0.520833333333333 0.393939393939394 0.0214285714285715 0.65 0.482765151515151 0.559583333333333
0.5 0.393939393939394 0 0.65 0.468181818181818 0.545
0.5 0.393939393939394 0.0214285714285715 0.65 0.468181818181818 0.545
0 0 0.178571428571429 0 0 0
0 0 0.178571428571429 0 0 0
0 0 0.0214285714285715 0 0 0
0.395833333333333 0.424242424242424 0.318840579710145 0.55 0.40435606060606 0.442083333333333
0.4 0.424242424242424 0.242857142857143 0.55 0.407272727272727 0.445
0 0 0.114285714285714 0 0 0
0 0 0.0714285714285714 0 0 0
0 0.136363636363636 0.2 0 0.0409090909090908 0
0.18 0.0151515151515151 0.114285714285714 0.2 0.130545454545455 0.186
0.26 0.454545454545455 0.107142857142857 0.05 0.318363636363637 0.197
0 0.136363636363636 0.107142857142857 0 0.0409090909090908 0
0.38 0.46875 0.253731343283582 0.75 0.406625 0.491
0.36 0.46969696969697 0.214285714285714 0.75 0.392909090909091 0.477
0.62 0.5 0.536231884057971 0.25 0.584 0.509
0.36 0.333333333333333 0.107142857142857 0.75 0.352 0.477
0 0.136363636363636 0.435714285714286 0 0.0409090909090908 0
0 0 0.0571428571428572 0 0 0
0 0 0.00714285714285712 0 0 0
0.26 0.242424242424242 0.607142857142857 0 0.254727272727273 0.182
0.28 0.5 0.0661764705882353 0.3 0.346 0.286
0.12 0.136363636363636 0.357142857142857 0.25 0.124909090909091 0.159
0.22 0.227272727272727 0.457142857142857 0.25 0.222181818181818 0.229
0.42 0.181818181818182 0.321428571428571 0 0.348545454545455 0.294
0.64 0.318181818181818 0.471428571428571 0.35 0.543454545454545 0.553
0.16 0.0151515151515151 0.0785714285714286 0 0.116545454545455 0.112
0.16 0.0151515151515151 0.0785714285714286 0 0.116545454545455 0.112
0.12 0.181818181818182 0.0571428571428572 0 0.138545454545455 0.084
0.12 0.181818181818182 0.114285714285714 0 0.138545454545455 0.084
0.26 0.212121212121212 0.3 0.35 0.245636363636364 0.287
0.12 0.181818181818182 0.0785714285714286 0 0.138545454545455 0.084
0.26 0.5 0.514492753623188 0.2 0.332 0.242
0.2 0 0.285714285714286 0.25 0.14 0.215
0.2 0 0 0.25 0.14 0.215
0.229166666666667 0 0.571428571428571 0.25 0.160416666666667 0.235416666666667
0.36 0.833333333333333 0.0928571428571429 0.7 0.502 0.462
0 0 0.216417910447761 0 0 0
0 0 0.159420289855073 0 0 0
0.5 0.151515151515151 0.878571428571429 0.45 0.395454545454545 0.485
0.22 0 0.0142857142857142 0 0.154 0.154
0.32 0 0.257142857142857 0.35 0.224 0.329
0.24 0.151515151515151 0.135714285714286 0.35 0.213454545454545 0.273
0.4375 0.140625 0.817460317460317 0.35 0.3484375 0.41125
0 0 0.235714285714286 0 0 0
0.22 0 0.721428571428571 0 0.154 0.154
0.24 0.0151515151515151 0.173913043478261 0 0.172545454545455 0.168
0.24 0.0303030303030303 0.00714285714285712 0 0.177090909090909 0.168
0.28 0.439393939393939 0.268115942028985 0.05 0.327818181818182 0.211
0.04 0.409090909090909 0.0785714285714286 0.05 0.150727272727273 0.043
0.32 0.439393939393939 0.261194029850746 0.05 0.355818181818182 0.239
0.333333333333333 0.439393939393939 0.257352941176471 0.05 0.365151515151515 0.248333333333333
0.52 0.454545454545455 0.572463768115942 0.05 0.500363636363636 0.379
0.28 0.439393939393939 0.478571428571429 0.05 0.327818181818182 0.211
0.0600000000000001 0.409090909090909 0.128571428571429 0.05 0.164727272727273 0.0570000000000001
0.22 0.0303030303030303 0 0 0.163090909090909 0.154
0.22 0.0303030303030303 0.183823529411765 0 0.163090909090909 0.154
0.340909090909091 0.439393939393939 0.507142857142857 0.05 0.370454545454545 0.253636363636364
0.22 0.0303030303030303 0 0 0.163090909090909 0.154
0.0625 0.409090909090909 0.478571428571429 0.05 0.166477272727273 0.05875
0.22 0.0303030303030303 0.0285714285714286 0 0.163090909090909 0.154
0.24 0.439393939393939 0.485714285714286 0.05 0.299818181818182 0.183
0.25 0 0.0298507462686567 0 0.175 0.175
0.25 0 0.0285714285714286 0 0.175 0.175
0.38 0 0.0642857142857143 0.35 0.266 0.371
0 0 0.378571428571429 0 0 0
0.4 0.0303030303030303 0.0714285714285714 0.05 0.289090909090909 0.295
0.04 0.121212121212121 0.32089552238806 0.05 0.0643636363636363 0.043
0.181818181818182 0.121212121212121 0.223880597014925 0.35 0.163636363636364 0.232272727272727
0.14 0.121212121212121 0.335714285714286 0.35 0.134363636363636 0.203
0.32 0.848484848484849 0.478571428571429 0.55 0.478545454545455 0.389
0.14 0.121212121212121 0.371428571428571 0.35 0.134363636363636 0.203
0.38 0.181818181818182 0.542857142857143 0.2 0.320545454545455 0.326
0.0600000000000001 0.787878787878788 0.328571428571429 0.4 0.278363636363636 0.162
0 0 0.0214285714285715 0 0 0
0.0625 0.787878787878788 0.565217391304348 0.4 0.280113636363636 0.16375
0.3 0.848484848484849 0.664285714285714 0.75 0.464545454545455 0.435
0.08 0 0.128571428571429 0.3 0.056 0.146
0.14 0.803030303030303 0.521428571428571 0.7 0.338909090909091 0.308
0.04 0.0454545454545454 0.0357142857142857 0.05 0.0416363636363636 0.043
0.26 0.0454545454545454 0.108695652173913 0.1 0.195636363636364 0.212
0.0600000000000001 0.0454545454545454 0 0.05 0.0556363636363637 0.0570000000000001
0.62 0.0454545454545454 0.0857142857142857 0.45 0.447636363636364 0.569
0.0600000000000001 0.787878787878788 0.477941176470588 0.45 0.278363636363636 0.177
0.56 0 0.0785714285714286 0.1 0.392 0.422
0.24 0.106060606060606 0.207142857142857 0.1 0.199818181818182 0.198
0.0600000000000001 0 0 0.05 0.0420000000000001 0.0570000000000001
0.08 0.742424242424242 0.188405797101449 0.5 0.278727272727273 0.206
0.26 0.287878787878788 0.385714285714286 0.1 0.268363636363636 0.212
0.28 0.681818181818182 0.414285714285714 0.5 0.400545454545455 0.346
0.18 0.0909090909090909 0.0785714285714286 0.25 0.153272727272727 0.201
0.08 0.0909090909090909 0.128571428571429 0 0.0832727272727273 0.056
0.2 0.46969696969697 0.435714285714286 0.3 0.280909090909091 0.23
0.28 0.272727272727273 0.278571428571429 0.25 0.277818181818182 0.271
0.34 0.696969696969697 0.608695652173913 0.75 0.447090909090909 0.463
0.1 0 0.0714285714285714 0 0.07 0.07
0.4 0.181818181818182 0.178571428571429 0.25 0.334545454545455 0.355
0.4 0.181818181818182 0.142857142857143 0.25 0.334545454545455 0.355
0 0 0.214285714285714 0 0 0
0.36 0.181818181818182 0.365671641791045 0.25 0.306545454545455 0.327
0 0 0.072463768115942 0 0 0
0.18 0 0.107142857142857 0.444444444444444 0.126 0.259333333333333
0 0 0.195652173913043 0 0 0
0.18 0 0.178571428571429 0.45 0.126 0.261
0.16 0.6875 0.134328358208955 0.3 0.31825 0.202
0 0 0.05 0 0 0
0 0 0.0289855072463768 0 0 0
0.24 0.136363636363636 0.535714285714286 0 0.208909090909091 0.168
0.24 0.136363636363636 0.536231884057971 0 0.208909090909091 0.168
0.3 0.545454545454545 0.15 0.75 0.373636363636363 0.435
0.0600000000000001 0.151515151515151 0.4 0 0.0874545454545454 0.0420000000000001
0.36 0.318181818181818 0.710144927536232 0.25 0.347454545454545 0.327
0.0600000000000001 0.151515151515151 0.0357142857142857 0.1 0.0874545454545454 0.0720000000000001
0.24 0.166666666666667 0.235714285714286 0.15 0.218 0.213
0.26 0.166666666666667 0.671428571428571 0.15 0.232 0.227
0.333333333333333 0.121212121212121 0.0714285714285714 0 0.269696969696969 0.233333333333333
0.3 0.560606060606061 0.171428571428571 0.75 0.378181818181818 0.435
0.36 0.318181818181818 0.778571428571429 0.277777777777778 0.347454545454545 0.335333333333333
0.28 0.318181818181818 0.207142857142857 0.25 0.291454545454545 0.271
0.28 0.318181818181818 0.128571428571429 0.25 0.291454545454545 0.271
0.44 0.333333333333333 0.206349206349206 0.888888888888889 0.408 0.574666666666667
0.32 0.333333333333333 0.242857142857143 0.25 0.324 0.299
0.04 0 0.0142857142857142 0 0.028 0.028
0.333333333333333 0.636363636363636 0.571428571428571 0.75 0.424242424242424 0.458333333333333
0.32 0.333333333333333 0.142857142857143 0.25 0.324 0.299
0.333333333333333 0.636363636363636 0.231884057971015 0.75 0.424242424242424 0.458333333333333
0.36 0.333333333333333 0.271428571428571 0.277777777777778 0.352 0.335333333333333
0.26 0.166666666666667 0.0217391304347826 0.15 0.232 0.227
0.26 0.166666666666667 0.0714285714285714 0.15 0.232 0.227
0.26 0.166666666666667 0.228571428571429 0.15 0.232 0.227
0.260869565217391 0.166666666666667 0.0428571428571428 0.15 0.232608695652174 0.227608695652174
0.24 0.166666666666667 0.0303030303030303 0.15 0.218 0.213
0.26 0.166666666666667 0.398550724637681 0.15 0.232 0.227
0.02 0 0.257142857142857 0 0.014 0.014
0 0 0.257142857142857 0 0 0
0.32 0.621212121212121 0.564285714285714 0.75 0.410363636363636 0.449
0.3 0.621212121212121 0.571428571428571 0.75 0.396363636363636 0.435
0.2 0.166666666666667 0.123188405797101 0.25 0.19 0.215
0.12 0.303030303030303 0 0 0.174909090909091 0.084
0.34 0.348484848484849 0.685714285714286 0.25 0.342545454545455 0.313
0 0 0 0 0 0
0.14 0.196969696969697 0.107142857142857 0.25 0.157090909090909 0.173
0.2 0.272727272727273 0.142857142857143 0 0.221818181818182 0.14
0.34 0.0606060606060606 0.05 0 0.256181818181818 0.238
0.375 0.560606060606061 0.654411764705882 0.277777777777778 0.430681818181818 0.345833333333333
0 0 0.0714285714285714 0 0 0
0 0 0.185714285714286 0 0 0
0.1 0.151515151515151 0 0.1 0.115454545454545 0.1
0 0 0.00714285714285712 0 0 0
0.12 0.212121212121212 0.192857142857143 0.05 0.147636363636364 0.099
0 0 0 0 0 0
0 0.0909090909090909 0.0928571428571429 0 0.0272727272727273 0
0.26 0.303030303030303 0.435714285714286 0.45 0.272909090909091 0.317
0.28 0.303030303030303 0.671428571428571 0.45 0.286909090909091 0.331
0 0 0.0357142857142857 0 0 0
0.38 0.515151515151515 0.642857142857143 0.15 0.420545454545454 0.311
0 0.015625 0.188405797101449 0 0.0046875 0
0 0 0.0142857142857142 0 0 0
0.28 0.53030303030303 0.492753623188406 0.5 0.355090909090909 0.346
0.16 0 0 0 0.112 0.112
0.28 0.439393939393939 0.427536231884058 0.5 0.327818181818182 0.346
0.18 0 0.45 0.35 0.126 0.231
0.18 0.0303030303030303 0.45 0.35 0.135090909090909 0.231
0.1 0.454545454545455 0.157142857142857 0.15 0.206363636363636 0.115
0.16 0.0303030303030303 0.0857142857142857 0 0.121090909090909 0.112
0 0 0.0142857142857142 0 0 0
0.16 0.0151515151515151 0.0857142857142857 0 0.116545454545455 0.112
0 0 0.307142857142857 0 0 0
0.18 0.0606060606060606 0.265151515151515 0.5 0.144181818181818 0.276
0 0 0.121428571428571 0 0 0
0.270833333333333 0.46969696969697 0.0797101449275363 0 0.330492424242424 0.189583333333333
0.04 0.0606060606060606 0.328571428571429 0.15 0.0461818181818182 0.073
0 0 0.0142857142857142 0 0 0
0 0 0.130434782608696 0 0 0
0.48 0.333333333333333 0.285714285714286 0.3 0.436 0.426
0 0 0.0285714285714286 0 0 0
0.0600000000000001 0 0 0.15 0.0420000000000001 0.0870000000000001
0.26 0.242424242424242 0.771428571428571 0.55 0.254727272727273 0.347
0.26 0.242424242424242 0.768115942028985 0.55 0.254727272727273 0.347
0.26 0.242424242424242 0.771428571428571 0.55 0.254727272727273 0.347
0.26 0.227272727272727 0.771428571428571 0.55 0.250181818181818 0.347
0 0 0 0 0 0
0.26 0.136363636363636 0.45 0.55 0.222909090909091 0.347
0.291666666666667 0.136363636363636 0.528985507246377 0.55 0.245075757575758 0.369166666666667
0 0 0.0857142857142857 0 0 0
0 0 0.05 0 0 0
0 0 0.05 0 0 0
0.26 0.227272727272727 0.728571428571429 0.55 0.250181818181818 0.347
0 0.0909090909090909 0.107142857142857 0 0.0272727272727273 0
0.26 0.227272727272727 0.739130434782609 0.55 0.250181818181818 0.347
0 0.0909090909090909 0.107142857142857 0 0.0272727272727273 0
0.26 0.227272727272727 0.735714285714286 0.55 0.250181818181818 0.347
0.270833333333333 0.136363636363636 0.471428571428571 0.55 0.230492424242424 0.354583333333333
0.26 0.227272727272727 0.739130434782609 0.55 0.250181818181818 0.347
0.26 0.136363636363636 0.521428571428571 0.55 0.222909090909091 0.347
0.18 0 0.0571428571428572 0.5 0.126 0.276
0 0.0909090909090909 0.107142857142857 0 0.0272727272727273 0
0 0 0.121428571428571 0 0 0
0.22 0.181818181818182 0.728571428571429 0.55 0.208545454545455 0.319
0.25 0.121212121212121 0.360294117647059 0.55 0.211363636363636 0.34
0.22 0.151515151515151 0.7 0.55 0.199454545454545 0.319
0 0 0.164285714285714 0 0 0
0 0.0303030303030303 0.139705882352941 0 0.00909090909090909 0
0 0 0.0357142857142857 0 0 0
0.14 0 0.0571428571428572 0.555555555555556 0.098 0.264666666666667
0.48 0.696969696969697 0.207142857142857 0.35 0.545090909090909 0.441
0.1 0.121212121212121 0.0857142857142857 0.05 0.106363636363636 0.085
0.1 0.121212121212121 0.0857142857142857 0.05 0.106363636363636 0.085
0 0.0303030303030303 0.6 0 0.00909090909090909 0
0.16 0.0151515151515151 0.05 0.5 0.116545454545455 0.262
0.14 0.0151515151515151 0.142857142857143 0.5 0.102545454545455 0.248
0.14 0.0151515151515151 0.607142857142857 0.5 0.102545454545455 0.248
0.14 0.0151515151515151 0.210144927536232 0.5 0.102545454545455 0.248
0.14 0.0151515151515151 0.242857142857143 0.5 0.102545454545455 0.248
0.479166666666667 0.272727272727273 0.369565217391304 0.55 0.417234848484849 0.500416666666667
0.145833333333333 0.0151515151515151 0.0588235294117647 0.5 0.106628787878788 0.252083333333333
0 0.0454545454545454 0.0857142857142857 0 0.0136363636363636 0
0.52 0.727272727272727 0.485507246376812 0.45 0.582181818181818 0.499
0.52 0.727272727272727 0.485074626865672 0.45 0.582181818181818 0.499
0.52 0.727272727272727 0.485714285714286 0.45 0.582181818181818 0.499
0.34 0.257575757575758 0.228571428571429 0.05 0.315272727272727 0.253
0.52 0.727272727272727 0.478571428571429 0.45 0.582181818181818 0.499
0.52 0.727272727272727 0.478571428571429 0.45 0.582181818181818 0.499
0.54 0.71875 0.164285714285714 0.45 0.593625 0.513
0.14 0.0151515151515151 0.185714285714286 0.5 0.102545454545455 0.248
0.14 0.0151515151515151 0.185714285714286 0.5 0.102545454545455 0.248
0.48 0.272727272727273 0.414285714285714 0.55 0.417818181818182 0.501
0.12 0.0151515151515151 0.157142857142857 0.5 0.0885454545454545 0.234
0 0 0.00714285714285712 0 0 0
0 0 0 0 0 0
0.28 0.242424242424242 0.27536231884058 0.05 0.268727272727273 0.211
0.1 0 0.0214285714285715 0 0.07 0.07
0.3 0.242424242424242 0.507142857142857 0.05 0.282727272727273 0.225
0.12 0 0.692857142857143 0.2 0.084 0.144
0.02 0 0.0857142857142857 0.2 0.014 0.074
0.14 0 0.692857142857143 0.166666666666667 0.098 0.148
0.02 0 0.0857142857142857 0.2 0.014 0.074
0 0 0.1 0 0 0
0.1 0 0.8 0.3 0.07 0.16
0.02 0.181818181818182 0.157142857142857 0 0.0685454545454546 0.014
0 0 0 0 0 0
0 0 0 0 0 0
0.28 0 0.142857142857143 0.45 0.196 0.331
0.02 0.181818181818182 0.210144927536232 0 0.0685454545454546 0.014
0.22 0.181818181818182 0.157142857142857 0 0.208545454545455 0.154
0 0 0.171428571428571 0 0 0
0.38 0.151515151515151 0.507142857142857 0.45 0.311454545454545 0.401
0.48 0.0303030303030303 0.128571428571429 0.5 0.345090909090909 0.486
0 0 0.05 0 0 0
0.68 0.0303030303030303 0.188405797101449 0.5 0.485090909090909 0.626
0.4 0.46969696969697 0.435714285714286 0.2 0.420909090909091 0.34
0.18 0.393939393939394 0.760869565217391 0.25 0.244181818181818 0.201
0.2 0.393939393939394 0.635714285714286 0.25 0.258181818181818 0.215
0.208333333333333 0.40625 0.833333333333333 0.25 0.267708333333333 0.220833333333333
0.22 0.575757575757576 0.00714285714285712 0.5 0.326727272727273 0.304
0 0.0454545454545454 0.0285714285714286 0 0.0136363636363636 0
0.34 0.560606060606061 0.235714285714286 0.35 0.406181818181818 0.343
0.34 0.515151515151515 0.0357142857142857 0.35 0.392545454545455 0.343
0.36 0.5 0.0357142857142857 0.35 0.402 0.357
0.36 0.515151515151515 0.0289855072463768 0.35 0.406545454545455 0.357
0.34 0.515151515151515 0.0571428571428572 0.35 0.392545454545455 0.343
0 0.0606060606060606 0 0 0.0181818181818182 0
0 0 0 0 0 0
0.34 0.545454545454545 0.214285714285714 0.4 0.401636363636363 0.358
0.02 0.0454545454545454 0.159420289855073 0 0.0276363636363636 0.014
0.52 0.757575757575758 0.157142857142857 0.75 0.591272727272727 0.589
0.48 0.0303030303030303 0.664285714285714 0.2 0.345090909090909 0.396
0 0.140625 0.478571428571429 0.05 0.0421875 0.015
0 0 0.428571428571429 0 0 0
0.14 0.712121212121212 0.192857142857143 0.25 0.311636363636364 0.173
0 0 0.0285714285714286 0 0 0
0.58 0.0454545454545454 0.321428571428571 0.75 0.419636363636364 0.631
0.04 0.181818181818182 0 0.05 0.0825454545454546 0.043
0 0 0.0214285714285715 0 0 0
0.56 0.196969696969697 0.551470588235294 0.75 0.451090909090909 0.617
0 0.151515151515151 0.0785714285714286 0 0.0454545454545453 0
0.24 0.803030303030303 0.35 0.25 0.408909090909091 0.243
0.24 0.803030303030303 0.457142857142857 0.25 0.408909090909091 0.243
0.2 0.151515151515151 0.207142857142857 0 0.185454545454545 0.14
0.2 0.151515151515151 0.207142857142857 0 0.185454545454545 0.14
0.2 0.151515151515151 0.192857142857143 0 0.185454545454545 0.14
0.2 0.151515151515151 0.207142857142857 0 0.185454545454545 0.14
0.0600000000000001 0.0606060606060606 0.25 0 0.0601818181818183 0.0420000000000001
0.32 0.0303030303030303 0.0571428571428572 0.75 0.233090909090909 0.449
0 0.151515151515151 0.235714285714286 0 0.0454545454545453 0
0.2 0.151515151515151 0.234848484848485 0 0.185454545454545 0.14
0 0.151515151515151 0.0797101449275363 0 0.0454545454545453 0
0.166666666666667 0.151515151515151 0.285714285714286 0 0.162121212121212 0.116666666666667
0.04 0.106060606060606 0.3 0 0.0598181818181818 0.028
0 0 0.0952380952380952 0 0 0
0 0.151515151515151 0.0785714285714286 0 0.0454545454545453 0
0.0600000000000001 0.181818181818182 0.0428571428571428 0.05 0.0965454545454547 0.0570000000000001
0.0600000000000001 0.257575757575758 0.485714285714286 0 0.119272727272727 0.0420000000000001
0.14 0.53030303030303 0.0928571428571429 0.2 0.257090909090909 0.158
0.145833333333333 0.53030303030303 0.0928571428571429 0.2 0.261174242424242 0.162083333333333
0 0.151515151515151 0.142857142857143 0 0.0454545454545453 0
0.0208333333333334 0.151515151515151 0.164285714285714 0 0.0600378787878787 0.0145833333333334
0 0.140625 0.0793650793650794 0 0.0421875 0
0.02 0 0.0142857142857142 0 0.014 0.014
0.34 0.803030303030303 0.326086956521739 0.8 0.478909090909091 0.478
0.08 0 0.257142857142857 0 0.056 0.056
0.58 0.196969696969697 0.642857142857143 0.1 0.465090909090909 0.436
0.38 0.303030303030303 0.321428571428571 0.65 0.356909090909091 0.461
0.2 0 0.0579710144927537 0.05 0.14 0.155
0.38 0.303030303030303 0.435714285714286 0.65 0.356909090909091 0.461
0 0 0.0142857142857142 0 0 0
0.44 0.378787878787879 0.478571428571429 0.85 0.421636363636364 0.563
0 0 0.0428571428571428 0 0 0
0 0 0.0214285714285715 0 0 0
0 0 0.242857142857143 0 0 0
0.3 0.287878787878788 0.407142857142857 0.65 0.296363636363636 0.405
0.18 0.0151515151515151 0.485714285714286 0.05 0.130545454545455 0.141
0.38 0.272727272727273 0.328571428571429 0 0.347818181818182 0.266
0.36 0.227272727272727 0.307142857142857 0.2 0.320181818181818 0.312
0.1 0 0.15 0 0.07 0.07
0.0625 0 0.164285714285714 0 0.04375 0.04375
0.42 0.742424242424242 0.285714285714286 0.55 0.516727272727273 0.459
0.2 0 0.407142857142857 0 0.14 0.14
0.2 0.439393939393939 0.3 0.1 0.271818181818182 0.17
0 0.439393939393939 0.0714285714285714 0.1 0.131818181818182 0.03
0.14 0.151515151515151 0.421428571428571 0.15 0.143454545454545 0.143
0.3 0.181818181818182 0.173913043478261 0.4 0.264545454545455 0.33
0.28 0.106060606060606 0.2 0 0.227818181818182 0.196
0.46 0.106060606060606 0.195652173913043 0 0.353818181818182 0.322
0 0.0151515151515151 0.0714285714285714 0.05 0.00454545454545453 0.015
0.28 0.681818181818182 0.285714285714286 0.55 0.400545454545455 0.361
0.38 0.671875 0.357142857142857 0.45 0.4675625 0.401
0.56 0.348484848484849 0.621428571428571 0.55 0.496545454545455 0.557
0.56 0.333333333333333 0.457142857142857 0.5 0.492 0.542
0.0416666666666666 0 0 0 0.0291666666666666 0.0291666666666666
0 0 0.101449275362319 0 0 0
0.14 0.651515151515151 0.0357142857142857 0.1 0.293454545454545 0.128
0 0 0.0869565217391305 0 0 0
0.04 0.0151515151515151 0.114285714285714 0.05 0.0325454545454545 0.043
0.12 0 0.0857142857142857 0.35 0.084 0.189
0.28 0.257575757575758 0.171428571428571 0.5 0.273272727272727 0.346
0.12 0 0.114285714285714 0 0.084 0.084
0.12 0 0.364285714285714 0 0.084 0.084
0.12 0 0 0 0.084 0.084
0.08 0 0.0571428571428572 0 0.056 0.056
0 0 0.0571428571428572 0.05 0 0.015
0 0 0.0357142857142857 0 0 0
0.28 0.318181818181818 0.428571428571429 0.3 0.291454545454545 0.286
0 0 0.157142857142857 0 0 0
0.58 0.681818181818182 0.221428571428571 0.666666666666667 0.610545454545455 0.606
0 0 0.185714285714286 0.05 0 0.015
0 0 0.164285714285714 0.05 0 0.015
0 0 0.15 0.05 0 0.015
0.28 0.333333333333333 0.45 0.35 0.296 0.301
0.28 0.333333333333333 0.257142857142857 0.3 0.296 0.286
0.18 0.348484848484849 0.371428571428571 0.05 0.230545454545455 0.141
0.24 0.515151515151515 0.342857142857143 0.25 0.322545454545454 0.243
0.0833333333333334 0.0151515151515151 0.0357142857142857 0 0.0628787878787879 0.0583333333333334
0.3 0.196969696969697 0.142857142857143 0.2 0.269090909090909 0.27
0.22 0.181818181818182 0.471014492753623 0.25 0.208545454545455 0.229
0.1 0.0757575757575758 0.0285714285714286 0 0.0927272727272727 0.07
0.3 0.181818181818182 0.228571428571429 0.2 0.264545454545455 0.27
0.32 0.166666666666667 0.0928571428571429 0.2 0.274 0.284
0.32 0.575757575757576 0.435714285714286 0.3 0.396727272727273 0.314
0 0 0.13768115942029 0 0 0
0 0 0.135714285714286 0 0 0
0.18 0.484848484848485 0.321428571428571 0.3 0.271454545454546 0.216
0.354166666666667 0.257575757575758 0.15 0.5 0.325189393939394 0.397916666666667
0.16 0.303030303030303 0.207142857142857 0.15 0.202909090909091 0.157
0.38 0.257575757575758 0.135714285714286 0.55 0.343272727272727 0.431
0.24 0.296875 0.657142857142857 0.15 0.2570625 0.213
0 0 0 0 0 0
0.229166666666667 0.290322580645161 0.857142857142857 0.15 0.247513440860215 0.205416666666667
0 0 0.00714285714285712 0 0 0
0.24 0.303030303030303 0.833333333333333 0.15 0.258909090909091 0.213
0 0 0.264285714285714 0 0 0
0 0 0.278571428571429 0 0 0
0.24 0.333333333333333 0.855072463768116 0.15 0.268 0.213
0 0.272727272727273 0.05 0.05 0.0818181818181819 0.015
0.04 0.0303030303030303 0.0142857142857142 0.1 0.0370909090909091 0.058
0 0 0.0714285714285714 0 0 0
0.54 0.151515151515151 0.228571428571429 0.2 0.423454545454545 0.438
0.16 0.242424242424242 0.594202898550725 0.15 0.184727272727273 0.157
0 0.0625 0.0357142857142857 0.1 0.01875 0.03
0.0600000000000001 0.196969696969697 0.107142857142857 0.1 0.101090909090909 0.0720000000000001
0.0625 0.166666666666667 0.108695652173913 0.1 0.0937500000000001 0.07375
0.1 0.25 0.213235294117647 0 0.145 0.07
0.22 0.378787878787879 0.271428571428571 0 0.267636363636364 0.154
0.52 0.393939393939394 0.571428571428571 0.2 0.482181818181818 0.424
0.22 0.242424242424242 0.278571428571429 0 0.226727272727273 0.154
0 0 0.207142857142857 0 0 0
0.229166666666667 0.257575757575758 0.272058823529412 0 0.237689393939394 0.160416666666667
0.44 0.303030303030303 0.15 0.2 0.398909090909091 0.368
0.1875 0.257575757575758 0.228571428571429 0 0.208522727272727 0.13125
0 0 0.05 0 0 0
0.22 0.257575757575758 0.0857142857142857 0 0.231272727272727 0.154
0.22 0.257575757575758 0.321428571428571 0 0.231272727272727 0.154
0 0 0.0357142857142857 0 0 0
0.416666666666667 0.303030303030303 0.15 0.2 0.382575757575758 0.351666666666667
0.24 0.106060606060606 0.144927536231884 0.15 0.199818181818182 0.213
0 0 0.05 0 0 0
0 0 0.0285714285714286 0 0 0
0.22 0.257575757575758 0.264285714285714 0 0.231272727272727 0.154
0.24 0.106060606060606 0.123188405797101 0.15 0.199818181818182 0.213
0.22 0.257575757575758 0.101449275362319 0 0.231272727272727 0.154
0.456521739130435 0.303030303030303 0.139705882352941 0.2 0.410474308300395 0.379565217391304
0 0 0.0357142857142857 0 0 0
0.22 0.257575757575758 0.0857142857142857 0 0.231272727272727 0.154
0.34 0.439393939393939 0.235294117647059 0.8 0.369818181818182 0.478
0 0 0.142857142857143 0 0 0
0 0 0.144927536231884 0 0 0
0.22 0.257575757575758 0.0942028985507246 0 0.231272727272727 0.154
0.108695652173913 0.359375 0.0571428571428572 0.3 0.183899456521739 0.166086956521739
0 0 0.157142857142857 0 0 0
0.22 0.257575757575758 0.0928571428571429 0 0.231272727272727 0.154
0 0 0.05 0 0 0
0.22 0.257575757575758 0.3 0 0.231272727272727 0.154
0.36 0.439393939393939 0.292857142857143 0.8 0.383818181818182 0.492
0.2 0.121212121212121 0.123188405797101 0.15 0.176363636363636 0.185
0 0 0.05 0 0 0
0.44 0.439393939393939 0.157142857142857 0.05 0.439818181818182 0.323
0.22 0.196969696969697 0.0785714285714286 0.05 0.213090909090909 0.169
0.44 0.4375 0.157142857142857 0.05 0.43925 0.323
0.25 0.109375 0.128571428571429 0.15 0.2078125 0.22
0.22 0.196969696969697 0.0714285714285714 0.05 0.213090909090909 0.169
0.2 0.106060606060606 0.135714285714286 0.15 0.171818181818182 0.185
0.22 0.242424242424242 0.214285714285714 0 0.226727272727273 0.154
0.02 0 0 0 0.014 0.014
0.22 0.212121212121212 0.0857142857142857 0 0.217636363636364 0.154
0.34 0.242424242424242 0.65 0.05 0.310727272727273 0.253
0.34 0.242424242424242 0.65 0.05 0.310727272727273 0.253
0 0 0.107142857142857 0 0 0
0.36 0.621212121212121 0.597014925373134 0.35 0.438363636363636 0.357
0.36 0.651515151515151 0.528571428571429 0.35 0.447454545454545 0.357
0 0.212121212121212 0.442857142857143 0.3 0.0636363636363636 0.09
0 0.212121212121212 0.378571428571429 0.3 0.0636363636363636 0.09
0 0 0.198529411764706 0 0 0
0 0 0.164285714285714 0 0 0
0.14 0.0909090909090909 0.207142857142857 0.05 0.125272727272727 0.113
0.14 0.0909090909090909 0.214285714285714 0.05 0.125272727272727 0.113
0.14 0.0909090909090909 0.579710144927536 0.05 0.125272727272727 0.113
0.2 0.0151515151515151 0.171428571428571 0 0.144545454545455 0.14
0.22 0.0151515151515151 0.214285714285714 0 0.158545454545455 0.154
0.04 0.151515151515151 0.0357142857142857 0.1 0.0734545454545453 0.058
0.28 0.166666666666667 0.207142857142857 0.05 0.246 0.211
0.68 0.318181818181818 0.195652173913043 0.65 0.571454545454545 0.671
0.04 0 0 0 0.028 0.028
0.0600000000000001 0 0.378571428571429 0 0.0420000000000001 0.0420000000000001
0.28 0.303030303030303 0.0357142857142857 0.2 0.286909090909091 0.256
0.26 0.212121212121212 0.185714285714286 0.55 0.245636363636364 0.347
0.26 0.212121212121212 0.185714285714286 0.55 0.245636363636364 0.347
0.26 0.212121212121212 0.185714285714286 0.55 0.245636363636364 0.347
0.26 0.212121212121212 0.121428571428571 0.55 0.245636363636364 0.347
0.26 0.212121212121212 0.192857142857143 0.55 0.245636363636364 0.347
0.229166666666667 0.212121212121212 0.185714285714286 0.55 0.22405303030303 0.325416666666667
0.1 0.378787878787879 0.0142857142857142 0.25 0.183636363636364 0.145
0.24 0.212121212121212 0.398550724637681 0.55 0.231636363636364 0.333
0.36 0.393939393939394 0.521428571428571 0.45 0.370181818181818 0.387
0.38 0.393939393939394 0.464285714285714 0.45 0.384181818181818 0.401
0.24 0.318181818181818 0.0642857142857143 0.45 0.263454545454545 0.303
0.14 0 0.378571428571429 0 0.098 0.098
0.16 0.0303030303030303 0.3 0 0.121090909090909 0.112
0.208333333333333 0.272727272727273 0.58955223880597 0.25 0.227651515151515 0.220833333333333
0.1 0 0.135714285714286 0 0.07 0.07
0 0 0.00714285714285712 0 0 0
0.12 0.227272727272727 0.121428571428571 0.05 0.152181818181818 0.099
0 0 0.242857142857143 0 0 0
0 0 0.00714285714285712 0 0 0
0.0600000000000001 0 0.304347826086957 0 0.0420000000000001 0.0420000000000001
0.0600000000000001 0 0.307142857142857 0 0.0420000000000001 0.0420000000000001
0.543478260869565 0.439393939393939 0.242857142857143 0.3 0.512252964426877 0.470434782608695
0.0600000000000001 0 0.3 0 0.0420000000000001 0.0420000000000001
0.0652173913043478 0 0.304347826086957 0 0.0456521739130435 0.0456521739130435
0.04 0.242424242424242 0 0.05 0.100727272727273 0.043
0.5 0.439393939393939 0.25 0.3 0.481818181818182 0.44
0.0600000000000001 0 0.3 0 0.0420000000000001 0.0420000000000001
0.38 0.5 0.0928571428571429 0.4 0.416 0.386
0 0 0.171428571428571 0 0 0
0.270833333333333 0.3125 0.141791044776119 0.45 0.283333333333333 0.324583333333333
0.18 0.121212121212121 0.528571428571429 0.2 0.162363636363636 0.186
0.36 0.348484848484849 0.2 0.6 0.356545454545455 0.432
0.38 0.106060606060606 0.192857142857143 0.45 0.297818181818182 0.401
0 0 0 0 0 0
0.3 0.484848484848485 0.823529411764706 0.15 0.355454545454545 0.255
0.04 0.484848484848485 0.321428571428571 0.15 0.173454545454545 0.073
0.0600000000000001 0 0.201492537313433 0 0.0420000000000001 0.0420000000000001
0.24 0.318181818181818 0.7 0.2 0.263454545454545 0.228
0 0 0 0.05 0 0.015
0.26 0.318181818181818 0.55 0.2 0.277454545454545 0.242
0.22 0 0.535714285714286 0 0.154 0.154
0.1 0 0.135714285714286 0 0.07 0.07
0.16 0.151515151515151 0.314285714285714 0 0.157454545454545 0.112
0.16 0.151515151515151 0.285714285714286 0 0.157454545454545 0.112
0.16 0.151515151515151 0.407142857142857 0 0.157454545454545 0.112
0.19047619047619 0.151515151515151 0.735714285714286 0 0.178787878787878 0.133333333333333
0 0 0.328571428571429 0 0 0
0.26 0.15625 0.746376811594203 0.1 0.228875 0.212
0.26 0.151515151515151 0.764285714285714 0.1 0.227454545454545 0.212
0.16 0.151515151515151 0.507142857142857 0 0.157454545454545 0.112
0.1 0 0.0147058823529411 0.1 0.07 0.1
0.1 0 0.0214285714285715 0.1 0.07 0.1
0.1 0 0.0142857142857142 0.1 0.07 0.1
0.1 0 0.0217391304347826 0.1 0.07 0.1
0.26 0.151515151515151 0.757142857142857 0.1 0.227454545454545 0.212
0 0 0.05 0 0 0
0 0 0.0571428571428572 0 0 0
0.16 0 0.0142857142857142 0.1 0.112 0.142
0.16 0 0.0142857142857142 0.1 0.112 0.142
0 0 0.166666666666667 0 0 0
0.24 0.121212121212121 0.85 0.1 0.204363636363636 0.198
0.08 0.0151515151515151 0.05 0.1 0.0605454545454545 0.086
0.16 0.121212121212121 0.391304347826087 0 0.148363636363636 0.112
0.16 0.109375 0.385714285714286 0 0.1448125 0.112
0.24 0.121212121212121 0.742857142857143 0.1 0.204363636363636 0.198
0.229166666666667 0.121212121212121 0.714285714285714 0.1 0.196780303030303 0.190416666666667
0.24 0.0909090909090909 0.571428571428571 0.1 0.195272727272727 0.198
0 0.121212121212121 0.7 0.05 0.0363636363636363 0.015
0 0 0.357142857142857 0 0 0
0 0.121212121212121 0.735714285714286 0.05 0.0363636363636363 0.015
0 0.0606060606060606 0.746376811594203 0.05 0.0181818181818182 0.015
0 0 0.128571428571429 0 0 0
0.2 0 0.166666666666667 0 0.14 0.14
0.2 0 0.135714285714286 0 0.14 0.14
0.2 0 0.135714285714286 0 0.14 0.14
0.2 0 0.221428571428571 0 0.14 0.14
0.270833333333333 0.0606060606060606 0.659420289855073 0.15 0.207765151515151 0.234583333333333
0.28 0.0606060606060606 0.659420289855073 0.15 0.214181818181818 0.241
0 0 0 0 0 0
0.3 0.112903225806452 0.768115942028985 0.2 0.243870967741936 0.27
0.0600000000000001 0.0454545454545454 0.5 0 0.0556363636363637 0.0420000000000001
0.28 0.125 0.779411764705882 0.2 0.2335 0.256
0.08 0.0606060606060606 0.642857142857143 0.15 0.0741818181818182 0.101
0.28 0.121212121212121 0.842857142857143 0.2 0.232363636363636 0.256
0 0 0.0857142857142857 0 0 0
0.14 0.0909090909090909 0.428571428571429 0.1 0.125272727272727 0.128
0 0 0.0357142857142857 0 0 0
0 0.0151515151515151 0.181818181818182 0.1 0.00454545454545453 0.03
0 0.0151515151515151 0.0142857142857142 0 0.00454545454545453 0
0.08 0.0454545454545454 0.0785714285714286 0.05 0.0696363636363636 0.071
0 0 0.253731343283582 0 0 0
0 0 0.171428571428571 0 0 0
0.08 0 0.357142857142857 0 0.056 0.056
0.08 0 0.371428571428571 0 0.056 0.056
0.08 0 0.185714285714286 0 0.056 0.056
0 0 0.0661764705882353 0.05 0 0.015
0.16 0.0303030303030303 0.847826086956522 0.1 0.121090909090909 0.142
0.0625 0.0151515151515151 0.367647058823529 0 0.0482954545454545 0.04375
0.18 0.0303030303030303 0.857142857142857 0.1 0.135090909090909 0.156
0.08 0.0151515151515151 0.276119402985075 0 0.0605454545454545 0.056
0 0 0.00714285714285712 0 0 0
0.08 0.0151515151515151 0.528571428571429 0 0.0605454545454545 0.056
0 0.0151515151515151 0.00714285714285712 0 0.00454545454545453 0
0.16 0.0303030303030303 0.664285714285714 0.1 0.121090909090909 0.142
0.16 0.0303030303030303 0.85 0.1 0.121090909090909 0.142
0.16 0.0303030303030303 0.664285714285714 0.1 0.121090909090909 0.142
0.16 0.0303030303030303 0.528571428571429 0.1 0.121090909090909 0.142
0 0 0.00714285714285712 0 0 0
0.16 0.0303030303030303 0.807142857142857 0.1 0.121090909090909 0.142
0.16 0.0303030303030303 0.792857142857143 0.1 0.121090909090909 0.142
0.166666666666667 0.0303030303030303 0.814285714285714 0.1 0.125757575757576 0.146666666666667
0.16 0.0303030303030303 0.528571428571429 0.1 0.121090909090909 0.142
0.08 0.0151515151515151 0.0142857142857142 0.1 0.0605454545454545 0.086
0.16 0.0303030303030303 0.85 0.1 0.121090909090909 0.142
0.16 0.0303030303030303 0.457142857142857 0.1 0.121090909090909 0.142
0.16 0.03125 0.823529411764706 0.1 0.121375 0.142
0.16 0.0303030303030303 0.557142857142857 0.1 0.121090909090909 0.142
0.16 0.0303030303030303 0.807142857142857 0.1 0.121090909090909 0.142
0.16 0.0303030303030303 0.571428571428571 0.1 0.121090909090909 0.142
0.16 0.0303030303030303 0.828571428571429 0.1 0.121090909090909 0.142
0 0 0.123188405797101 0 0 0
0 0 0.2 0 0 0
0 0 0.246376811594203 0 0 0
0 0 0.2 0 0 0
0 0 0.25 0 0 0
0 0 0.176923076923077 0 0 0
0.48 0.227272727272727 0.207142857142857 0.35 0.404181818181818 0.441
0.5 0.227272727272727 0.210144927536232 0.35 0.418181818181818 0.455
0.36 0.242424242424242 0.228571428571429 0.35 0.324727272727273 0.357
0.44 0.712121212121212 0.107142857142857 0.6 0.521636363636364 0.488
0 0.0151515151515151 0.05 0.05 0.00454545454545453 0.015
0.14 0.0454545454545454 0.821428571428571 0.05 0.111636363636364 0.113
0.14 0.0151515151515151 0.721428571428571 0 0.102545454545455 0.098
0.14 0.0454545454545454 0.821428571428571 0.05 0.111636363636364 0.113
0.16 0.046875 0.801470588235294 0.05 0.1260625 0.127
0.14 0.0454545454545454 0.821428571428571 0.05 0.111636363636364 0.113
0.14 0.0454545454545454 0.607142857142857 0 0.111636363636364 0.098
0 0 0.0357142857142857 0 0 0
0 0 0.0357142857142857 0 0 0
0.18 0 0.264285714285714 0 0.126 0.126
0.36 0.0606060606060606 0.764285714285714 0.2 0.270181818181818 0.312
0.166666666666667 0.0303030303030303 0.535714285714286 0.2 0.125757575757576 0.176666666666667
0.62 0.0454545454545454 0.928571428571429 0 0.447636363636364 0.434
0.22 0.015625 0.135714285714286 0 0.1586875 0.154
0.62 0.0454545454545454 0.927536231884058 0 0.447636363636364 0.434
0.26 0.0303030303030303 0.181159420289855 0 0.191090909090909 0.182
0.26 0.0454545454545454 0.178571428571429 0 0.195636363636364 0.182
0.26 0.0303030303030303 0.192857142857143 0 0.191090909090909 0.182
0.36 0.0151515151515151 0.721428571428571 0 0.256545454545455 0.252
0.260869565217391 0.0303030303030303 0.196969696969697 0 0.191699604743083 0.182608695652174
0.14 0 0.426470588235294 0 0.098 0.098
0 0 0.0571428571428572 0 0 0
0.28 0.0303030303030303 0.220588235294118 0 0.205090909090909 0.196
0 0 0.0571428571428572 0 0 0
0.28 0.590909090909091 0.0285714285714286 0.95 0.373272727272727 0.481
0.48 0.590909090909091 0.214285714285714 0.95 0.513272727272727 0.621
0.28 0.0303030303030303 0.207142857142857 0 0.205090909090909 0.196
0.26 0.484848484848485 0.0857142857142857 0.65 0.327454545454545 0.377
0.54 0.484848484848485 0.152173913043478 0.05 0.523454545454546 0.393
0.541666666666667 0.484848484848485 0.142857142857143 0.05 0.524621212121212 0.394166666666667
0 0 0.0357142857142857 0 0 0
0.52 0.484848484848485 0.0928571428571429 0.05 0.509454545454545 0.379
0.04 0 0.181159420289855 0 0.028 0.028
0.04 0 0.178571428571429 0 0.028 0.028
0.24 0.0454545454545454 0.0714285714285714 0 0.181636363636364 0.168
0.04 0 0.142857142857143 0 0.028 0.028
0.16 0.0303030303030303 0.135714285714286 0 0.121090909090909 0.112
0 0 0.128571428571429 0 0 0
0.14 0 0.201492537313433 0 0.098 0.098
0.14 0 0.207142857142857 0 0.098 0.098
0.14 0 0.207142857142857 0 0.098 0.098
0.3 0.0151515151515151 0.35 0 0.214545454545455 0.21
0.3125 0.0151515151515151 0.328571428571429 0 0.223295454545455 0.21875
0.166666666666667 0.0151515151515151 0.00714285714285712 0 0.121212121212121 0.116666666666667
0.3 0.0151515151515151 0.471014492753623 0 0.214545454545455 0.21
0.270833333333333 0.0151515151515151 0.455882352941177 0 0.194128787878788 0.189583333333333
0 0 0.0928571428571429 0 0 0
0 0 0.221428571428571 0 0 0
0.24 0.0454545454545454 0.1 0 0.181636363636364 0.168
0.24 0.0454545454545454 0.1 0 0.181636363636364 0.168
0 0 0.121428571428571 0 0 0
0.24 0.0909090909090909 0.1 0 0.195272727272727 0.168
0 0 0.05 0 0 0
0.24 0.0454545454545454 0.1 0 0.181636363636364 0.168
0.125 0.484375 0.0289855072463768 0.65 0.2328125 0.2825
0.02 0 0.0785714285714286 0 0.014 0.014
0.22 0.046875 0.15 0 0.1680625 0.154
0.24 0.0151515151515151 0.157142857142857 0.2 0.172545454545455 0.228
0.32 0.424242424242424 0.178571428571429 0.35 0.351272727272727 0.329
0.24 0.287878787878788 0 0.35 0.254363636363636 0.273
0 0 0.0142857142857142 0 0 0
0 0 0.0142857142857142 0 0 0
0 0 0.0144927536231884 0 0 0
0 0 0.0142857142857142 0 0 0
0.3 0.303030303030303 0.0507246376811594 0.35 0.300909090909091 0.315
0 0 0.0214285714285715 0 0 0
0.2 0.0151515151515151 0.00714285714285712 0.15 0.144545454545455 0.185
0.38 0.606060606060606 0.345588235294118 0.5 0.447818181818182 0.416
0.38 0.378787878787879 0.657142857142857 0.388888888888889 0.379636363636364 0.382666666666667
0.5 0.393939393939394 0.659420289855073 0.35 0.468181818181818 0.455
0.08 0.136363636363636 0.257142857142857 0 0.0969090909090908 0.056
0 0 0 0 0 0
0.08 0.136363636363636 0.264285714285714 0 0.0969090909090908 0.056
0.02 0 0.271428571428571 0 0.014 0.014
0 0 0 0 0 0
0.02 0 0.185714285714286 0 0.014 0.014
0.02 0 0.185714285714286 0 0.014 0.014
0.16 0.0151515151515151 0 0.15 0.116545454545455 0.157
0.44 0.272727272727273 0.164285714285714 0.35 0.389818181818182 0.413
0.4 0.303030303030303 0.00714285714285712 0.35 0.370909090909091 0.385
0.16 0.0151515151515151 0.0142857142857142 0.05 0.116545454545455 0.127
0.456521739130435 0.348484848484849 0.391304347826087 0.2 0.424110671936759 0.379565217391304
0 0 0.0214285714285715 0 0 0
0.28 0.333333333333333 0.139705882352941 0.2 0.296 0.256
0.28 0.333333333333333 0.135714285714286 0.2 0.296 0.256
0.3 0.333333333333333 0.1328125 0.2 0.31 0.27
0.44 0.348484848484849 0.2 0.2 0.412545454545455 0.368
0.48 0.272727272727273 0.378571428571429 0.35 0.417818181818182 0.441
0.18 0.378787878787879 0.185714285714286 0.45 0.239636363636364 0.261
0.22 0.333333333333333 0.15 0.2 0.254 0.214
0 0 0 0 0 0
0 0 0 0 0 0
0.08 0 0.471428571428571 0 0.056 0.056
0.08 0 0.471428571428571 0 0.056 0.056
0 0 0 0 0 0
0.333333333333333 0.328125 0.166666666666667 0.2 0.331770833333333 0.293333333333333
0.08 0 0.471014492753623 0 0.056 0.056
0 0 0 0 0 0
0 0 0 0 0 0
0 0 0 0 0 0
0 0 0 0 0 0
0.18 0.318181818181818 0.307142857142857 0.2 0.221454545454545 0.186
0.22 0.0151515151515151 0.528571428571429 0 0.158545454545455 0.154
0.42 0.409090909090909 0.871212121212121 0.45 0.416727272727273 0.429
0 0 0.2 0 0 0
0.0625 0 0.135714285714286 0 0.04375 0.04375
0.46 0.287878787878788 0.142857142857143 0.35 0.408363636363636 0.427
0.4 0.303030303030303 0.00714285714285712 0.35 0.370909090909091 0.385
0.2 0.363636363636364 0.2 0.35 0.249090909090909 0.245
0.14 0.0454545454545454 0.0428571428571428 0.1 0.111636363636364 0.128
0.4 0.287878787878788 0.00714285714285712 0.35 0.366363636363636 0.385
0 0 0.0357142857142857 0 0 0
0.26 0.303030303030303 0.253623188405797 0.2 0.272909090909091 0.242
0.18 0.378787878787879 0.456521739130435 0.35 0.239636363636364 0.231
0.0600000000000001 0 0.0214285714285715 0 0.0420000000000001 0.0420000000000001
0.18 0.359375 0.185714285714286 0.35 0.2338125 0.231
0.54 0.318181818181818 0.05 0.45 0.473454545454545 0.513
0 0 0.217741935483871 0 0 0
0.38 0.439393939393939 0.264285714285714 0.45 0.397818181818182 0.401
0 0.0151515151515151 0 0 0.00454545454545453 0
0 0 0.0785714285714286 0 0 0
0.2 0.303030303030303 0.342857142857143 0.222222222222222 0.230909090909091 0.206666666666667
0.48 0.272727272727273 0.564285714285714 0.35 0.417818181818182 0.441
0.4 0.272727272727273 0.0642857142857143 0.333333333333333 0.361818181818182 0.38
0.4 0.272727272727273 0.0652173913043478 0.35 0.361818181818182 0.385
0.18 0.378787878787879 0.2 0.35 0.239636363636364 0.231
0 0 0.228571428571429 0 0 0
0.217391304347826 0.106060606060606 0.0869565217391305 0.4 0.18399209486166 0.272173913043478
0.4 0.287878787878788 0.692857142857143 0.5 0.366363636363636 0.43
0.4 0.287878787878788 0.702898550724638 0.5 0.366363636363636 0.43
0.38 0.272727272727273 0.760869565217391 0.5 0.347818181818182 0.416
0.18 0.0909090909090909 0.311594202898551 0.4 0.153272727272727 0.246
0.38 0.272727272727273 0.771428571428571 0.5 0.347818181818182 0.416
0.38 0.272727272727273 0.721428571428571 0.5 0.347818181818182 0.416
0 0 0.128571428571429 0 0 0
0 0 0.114285714285714 0 0 0
0.5 0.53030303030303 0.173913043478261 0.6 0.509090909090909 0.53
0.2 0.121212121212121 0.0714285714285714 0.25 0.176363636363636 0.215
0.26 0.227272727272727 0.242857142857143 0.15 0.250181818181818 0.227
0.04 0.0757575757575758 0.0571428571428572 0 0.0507272727272727 0.028
0.38 0.136363636363636 0.253623188405797 0.2 0.306909090909091 0.326
0 0 0.0214285714285715 0 0 0
0.166666666666667 0.140625 0.108695652173913 0.1 0.158854166666667 0.146666666666667
0.02 0.106060606060606 0.107142857142857 0.1 0.0458181818181818 0.044
0.18 0.151515151515151 0.2 0.1 0.171454545454545 0.156
0.18 0.151515151515151 0.207142857142857 0.1 0.171454545454545 0.156
0.229166666666667 0.53030303030303 0.00714285714285712 0.55 0.319507575757576 0.325416666666667
0.02 0.0909090909090909 0.108695652173913 0.1 0.0412727272727273 0.044
0.16 0.212121212121212 0.435714285714286 0 0.175636363636364 0.112
0 0 0.142857142857143 0 0 0
0.108695652173913 0 0 0.05 0.0760869565217391 0.0910869565217391
0.34 0.318181818181818 0.821428571428571 0.25 0.333454545454545 0.313
0.1 0.0303030303030303 0.27536231884058 0.1 0.0790909090909091 0.1
0.24 0.227272727272727 0.778571428571429 0.1 0.236181818181818 0.198
0 0 0.00714285714285712 0 0 0
0.1 0.196969696969697 0.528571428571429 0 0.129090909090909 0.07
0 0 0.0142857142857142 0 0 0
0 0 0.0285714285714286 0 0 0
0.12 0 0.731884057971014 0 0.084 0.084
0.16 0.151515151515151 0.542857142857143 0 0.157454545454545 0.112
0.04 0 0.0357142857142857 0 0.028 0.028
0.26 0.227272727272727 0.821428571428571 0 0.250181818181818 0.182
0 0.0151515151515151 0.0285714285714286 0 0.00454545454545453 0
0.1 0.106060606060606 0.157142857142857 0.4 0.101818181818182 0.19
0.08 0.227272727272727 0.6 0.1 0.124181818181818 0.086
0.26 0.333333333333333 0.742857142857143 0.5 0.282 0.332
0.08 0 0.0785714285714286 0.15 0.056 0.101
0.26 0.151515151515151 0.0714285714285714 0.2 0.227454545454545 0.242
0.36 0.242424242424242 0.685714285714286 0.4 0.324727272727273 0.372
0.32 0.272727272727273 0.757142857142857 0.333333333333333 0.305818181818182 0.324
0.38 0.225806451612903 0.582089552238806 0.4 0.333741935483871 0.386
0.3 0.242424242424242 0.173913043478261 0.25 0.282727272727273 0.285
0.3 0.242424242424242 0.692857142857143 0.4 0.282727272727273 0.33
0.14 0.272727272727273 0.072463768115942 0.05 0.179818181818182 0.113
0.24 0.0757575757575758 0.0785714285714286 0.15 0.190727272727273 0.213
0.08 0.424242424242424 0.207142857142857 0 0.183272727272727 0.056
0.08 0.424242424242424 0.185714285714286 0 0.183272727272727 0.056
0.08 0.424242424242424 0.0214285714285715 0 0.183272727272727 0.056
0.0833333333333334 0.421875 0.164179104477612 0 0.184895833333333 0.0583333333333334
0.08 0.712121212121212 0.385714285714286 0.45 0.269636363636364 0.191
0.14 0 0 0.15 0.098 0.143
0.1 0.848484848484849 0.485507246376812 0.45 0.324545454545455 0.205
0.1 0.757575757575758 0.4 0.45 0.297272727272727 0.205
0.1 0.757575757575758 0.507142857142857 0.45 0.297272727272727 0.205
0.229166666666667 0.818181818181818 0.676470588235294 0.75 0.405871212121212 0.385416666666667
0.02 0.484848484848485 0.128571428571429 0.4 0.159454545454545 0.134
0.26 0.757575757575758 0.65 0.55 0.409272727272727 0.347
0.08 0.681818181818182 0.0642857142857143 0.4 0.260545454545455 0.176
0.1 0.0606060606060606 0.485714285714286 0.15 0.0881818181818182 0.115
0.2 0 0 0 0.14 0.14
0.16 0.742424242424242 0.507142857142857 0.55 0.334727272727273 0.277
0.24 0.545454545454545 0.414285714285714 0.6 0.331636363636364 0.348
0.0600000000000001 0.0303030303030303 0.0428571428571428 0.1 0.0510909090909092 0.0720000000000001
0.4 0.590909090909091 0.55 0.75 0.457272727272727 0.505
0.38 0.575757575757576 0.536231884057971 0.75 0.438727272727273 0.491
0 0.242424242424242 0.195652173913043 0.05 0.0727272727272726 0.015
0.24 0.515151515151515 0.835714285714286 0.1 0.322545454545454 0.198
0.1 0.303030303030303 0.121428571428571 0.05 0.160909090909091 0.085
0.0454545454545454 0.287878787878788 0 0 0.118181818181818 0.0318181818181818
0.1 0.303030303030303 0.114285714285714 0.05 0.160909090909091 0.085
0.08 0.242424242424242 0.185714285714286 0.05 0.128727272727273 0.071
0 0 0.121428571428571 0 0 0
0.02 0.272727272727273 0 0 0.0958181818181819 0.014
0.1 0.303030303030303 0 0.05 0.160909090909091 0.085
0.32 0.606060606060606 0.905797101449275 0.1 0.405818181818182 0.254
0.0208333333333334 0.257575757575758 0 0 0.0918560606060608 0.0145833333333334
0.0600000000000001 0 0 0 0.0420000000000001 0.0420000000000001
0 0 0 0 0 0
0.02 0 0.00714285714285712 0 0.014 0.014
0.3 0.303030303030303 0.728571428571429 0.75 0.300909090909091 0.435
0.08 0.333333333333333 0.214285714285714 0.1 0.156 0.086
0.4 0.333333333333333 0.652173913043478 0.8 0.38 0.52
0.4 0.333333333333333 0.678571428571429 0.8 0.38 0.52
0.12 0 0.228571428571429 0 0.084 0.084
0.3 0.303030303030303 0.678571428571429 0.75 0.300909090909091 0.435
0.3 0.303030303030303 0.678571428571429 0.75 0.300909090909091 0.435
0 0 0 0 0 0
0.24 0.272727272727273 0.463768115942029 0.75 0.249818181818182 0.393
0.34 0.303030303030303 0.478571428571429 0.8 0.328909090909091 0.478
0.34 0.303030303030303 0.485714285714286 0.8 0.328909090909091 0.478
0.3 0.621212121212121 0.735714285714286 0.8 0.396363636363636 0.45
0.0600000000000001 0 0.214285714285714 0 0.0420000000000001 0.0420000000000001
0 0 0.235714285714286 0 0 0
0.34 0.606060606060606 0.928571428571429 0.8 0.419818181818182 0.478
0.36 0.606060606060606 0.95 0.8 0.433818181818182 0.492
0.12 0.287878787878788 0.5 0.65 0.170363636363636 0.279
0.14 0.287878787878788 0.5 0.65 0.184363636363636 0.293
0.0600000000000001 0 0.171428571428571 0 0.0420000000000001 0.0420000000000001
0.18 0.287878787878788 0.0869565217391305 0.6 0.212363636363636 0.306
0 0 0.1 0 0 0
0 0 0.1 0 0 0
0.12 0.606060606060606 0.771428571428571 0.1 0.265818181818182 0.114
0.12 0.606060606060606 0.328571428571429 0.1 0.265818181818182 0.114
0.02 0.15625 0.492647058823529 0 0.060875 0.014
0.18 0 0.1 0.1 0.126 0.156
0 0 0.0285714285714286 0 0 0
0.04 0.287878787878788 0.05 0.45 0.114363636363636 0.163
0.16 0.424242424242424 0.821428571428571 0.1 0.239272727272727 0.142
0.12 0.424242424242424 0.328571428571429 0 0.211272727272727 0.084
0.12 0.424242424242424 0.535714285714286 0 0.211272727272727 0.084
0.22 0 0.260869565217391 0.2 0.154 0.214
0.34 0.424242424242424 0.835714285714286 0.2 0.365272727272727 0.298
0.62 0.303030303030303 0.121428571428571 0.35 0.524909090909091 0.539
0 0.181818181818182 0 0 0.0545454545454546 0
0 0 0.0714285714285714 0 0 0
0 0 0 0 0 0
0.16 0.257575757575758 0.478571428571429 0.65 0.189272727272727 0.307
0.16 0.25 0.464285714285714 0.65 0.187 0.307
0.0208333333333334 0.257575757575758 0.0428571428571428 0.45 0.0918560606060608 0.149583333333333
0.04 0 0.221428571428571 0.1 0.028 0.058
0.3 0.681818181818182 0.757142857142857 0.65 0.414545454545455 0.405
0.18 0.5 0.692857142857143 0.55 0.276 0.291
0 0 0.0857142857142857 0 0 0
0.1 0.409090909090909 0.15 0.6 0.192727272727273 0.25
0.2 0.40625 0.421428571428571 0.65 0.261875 0.335
0.02 0.409090909090909 0.0857142857142857 0.5 0.136727272727273 0.164
0.2 0.409090909090909 0.421428571428571 0.65 0.262727272727273 0.335
0 0 0 0 0 0
0.08 0.333333333333333 0.207142857142857 0.35 0.156 0.161
0.08 0.348484848484849 0.242857142857143 0.35 0.160545454545455 0.161
0.08 0.348484848484849 0.192857142857143 0.35 0.160545454545455 0.161
0 0 0.0357142857142857 0 0 0
0 0.348484848484849 0.0642857142857143 0.25 0.104545454545455 0.075
0 0.348484848484849 0.0714285714285714 0.25 0.104545454545455 0.075
0 0.0454545454545454 0 0.1 0.0136363636363636 0.03
0.26 0.5 0.535714285714286 0.5 0.332 0.332
0 0.0151515151515151 0.0217391304347826 0 0.00454545454545453 0
0 0.348484848484849 0.0714285714285714 0.3 0.104545454545455 0.09
0 0 0 0 0 0
0 0.303030303030303 0.114285714285714 0.1 0.0909090909090909 0.03
0.14 0.575757575757576 0.864285714285714 0.3 0.270727272727273 0.188
0.66 0.272727272727273 0 0.55 0.543818181818182 0.627
0.12 0 0.185714285714286 0 0.084 0.084
0.2 0.166666666666667 0.0797101449275363 0.2 0.19 0.2
0.62 0.363636363636364 0.0144927536231884 0.55 0.543090909090909 0.599
0.04 0.303030303030303 0.528571428571429 0 0.118909090909091 0.028
0.02 0.0454545454545454 0.107142857142857 0.1 0.0276363636363636 0.044
0.0600000000000001 0.106060606060606 0.195652173913043 0.3 0.0738181818181819 0.132
0.14 0.5 0.826086956521739 0.35 0.248 0.203
0.1 0.5 0.45 0.35 0.22 0.175
0.14 0.606060606060606 0.942857142857143 0.611111111111111 0.279818181818182 0.281333333333333
0 0 0 0 0 0
0.86 0.257575757575758 0 0.4 0.679272727272727 0.722
0 0 0 0 0 0
0.14 0.515151515151515 0.6 0.35 0.252545454545455 0.203
0.02 0 0.0928571428571429 0 0.014 0.014
0 0 0.1 0 0 0
0 0 0.1 0 0 0
0.16 0.621212121212121 0.321428571428571 0.75 0.298363636363636 0.337
0.16 0.606060606060606 0.442857142857143 0.75 0.293818181818182 0.337
0.16 0.606060606060606 0.442857142857143 0.722222222222222 0.293818181818182 0.328666666666667
0.22 0.742424242424242 0.364285714285714 0.9 0.376727272727273 0.424
0.26 0.712121212121212 0.442028985507246 0.8 0.395636363636364 0.422
0 0 0.00714285714285712 0 0 0
0.48 0.303030303030303 0.355072463768116 0.05 0.426909090909091 0.351
0.48 0.303030303030303 0.464285714285714 0.05 0.426909090909091 0.351
0.26 0.348484848484849 0.166666666666667 0.25 0.286545454545455 0.257
0.02 0.212121212121212 0.107142857142857 0.35 0.0776363636363636 0.119
0 0 0.0142857142857142 0 0 0
0 0 0 0 0 0
0 0 0.0785714285714286 0 0 0
0 0 0.0642857142857143 0 0 0
0 0 0.0642857142857143 0 0 0
0.42 0.136363636363636 0.514285714285714 0.35 0.334909090909091 0.399
0 0 0.0928571428571429 0 0 0
0.22 0 0.414285714285714 0 0.154 0.154
0.22 0 0.398550724637681 0 0.154 0.154
0.48 0.318181818181818 0.384057971014493 0.05 0.431454545454545 0.351
0.0600000000000001 0 0.0357142857142857 0 0.0420000000000001 0.0420000000000001
0.12 0.287878787878788 0.203125 0.25 0.170363636363636 0.159
0.34 0.136363636363636 0.0142857142857142 0.4 0.278909090909091 0.358
0.34 0.136363636363636 0.316176470588235 0.4 0.278909090909091 0.358
0.48 0.575757575757576 0.457142857142857 0.35 0.508727272727273 0.441
0.42 0.136363636363636 0.321428571428571 0.4 0.334909090909091 0.414
0.0600000000000001 0 0.0285714285714286 0 0.0420000000000001 0.0420000000000001
0.24 0.09375 0.0294117647058824 0.4 0.196125 0.288
0.24 0.106060606060606 0.307142857142857 0.4 0.199818181818182 0.288
0.24 0.106060606060606 0.307142857142857 0.4 0.199818181818182 0.288
0.1 0.287878787878788 0.164285714285714 0.25 0.156363636363636 0.145
0 0 0.0357142857142857 0 0 0
0.24 0.106060606060606 0.307142857142857 0.4 0.199818181818182 0.288
0.4 0.393939393939394 0.542857142857143 0.65 0.398181818181818 0.475
0.38 0.575757575757576 0.164285714285714 0.95 0.438727272727273 0.551
0 0 0.0928571428571429 0 0 0
0.34 0.136363636363636 0.0285714285714286 0.45 0.278909090909091 0.373
0 0 0.0214285714285715 0 0 0
0 0 0 0 0 0
0.4 0.136363636363636 0.157142857142857 0.35 0.320909090909091 0.385
0.4 0.112903225806452 0.157142857142857 0.35 0.313870967741936 0.385
0.42 0.136363636363636 0.161764705882353 0.35 0.334909090909091 0.399
0.12 0.712121212121212 0.678571428571429 0.45 0.297636363636364 0.219
0.4 0.136363636363636 0 0.35 0.320909090909091 0.385
0.12 0.696969696969697 0.685714285714286 0.45 0.293090909090909 0.219
0.0600000000000001 0 0.121428571428571 0.25 0.0420000000000001 0.117
0.0600000000000001 0 0.121428571428571 0.25 0.0420000000000001 0.117
0.42 0.151515151515151 0.2 0.35 0.339454545454545 0.399
0.42 0.151515151515151 0.195652173913043 0.35 0.339454545454545 0.399
0.42 0.151515151515151 0.2 0.35 0.339454545454545 0.399
0 0.681818181818182 0.65 0.25 0.204545454545455 0.075
0 0.681818181818182 0.671428571428571 0.25 0.204545454545455 0.075
0.4 0.136363636363636 0 0.35 0.320909090909091 0.385
0.52 0.166666666666667 0.207142857142857 0.4 0.414 0.484
0.52 0.166666666666667 0.214285714285714 0.4 0.414 0.484
0 0.681818181818182 0.654411764705882 0.25 0.204545454545455 0.075
0.0625 0.681818181818182 0.666666666666667 0.25 0.248295454545455 0.11875
0.48 0.166666666666667 0.0214285714285715 0.35 0.386 0.441
0.3 0.833333333333333 0.685714285714286 0.4 0.46 0.33
0.18 0.0303030303030303 0.271428571428571 0.4 0.135090909090909 0.246
0 0 0.1 0 0 0
0.24 0.0757575757575758 0.00714285714285712 0 0.190727272727273 0.168
0.24 0.818181818181818 0.2 0.5 0.413454545454545 0.318
0.34 0.151515151515151 0.8 0.15 0.283454545454545 0.283
0.18 0.121212121212121 0.392857142857143 0.15 0.162363636363636 0.171
0.1 0.121212121212121 0.2 0.1 0.106363636363636 0.1
0.04 0 0.0214285714285715 0 0.028 0.028
0.0416666666666666 0 0.0147058823529411 0 0.0291666666666666 0.0291666666666666
0 0 0 0 0 0
0 0 0 0 0 0
0.54 0.0151515151515151 0.00714285714285712 0.35 0.382545454545455 0.483
0.54 0.0151515151515151 0.00714285714285712 0.35 0.382545454545455 0.483
0.56 0.0151515151515151 0.0142857142857142 0.35 0.396545454545455 0.497
0.12 0.0303030303030303 0.55 0.05 0.0930909090909091 0.099
0.56 0.0151515151515151 0.00714285714285712 0.35 0.396545454545455 0.497
0.18 0.0303030303030303 0.314285714285714 0.1 0.135090909090909 0.156
0.18 0.0303030303030303 0.314285714285714 0.1 0.135090909090909 0.156
0.18 0.0303030303030303 0.314285714285714 0.1 0.135090909090909 0.156
0.18 0.0303030303030303 0.314285714285714 0.1 0.135090909090909 0.156
0.32 0.0606060606060606 0.685714285714286 0.15 0.242181818181818 0.269
0.28 0.954545454545455 0.442857142857143 0.6 0.482363636363636 0.376
0.3 0.954545454545455 0.340579710144927 0.6 0.496363636363636 0.39
0.32 0.0151515151515151 0.304347826086957 0.05 0.228545454545454 0.239
0.18 0.924242424242424 0.154411764705882 0.55 0.403272727272727 0.291
0.32 0.0151515151515151 0.242647058823529 0.05 0.228545454545454 0.239
0.16 0.924242424242424 0.301470588235294 0.55 0.389272727272727 0.277
0.5 0.0606060606060606 0.478571428571429 0.4 0.368181818181818 0.47
0.1875 0.924242424242424 0.318840579710145 0.55 0.408522727272727 0.29625
0.5 0.0606060606060606 0.492857142857143 0.4 0.368181818181818 0.47
0.18 0.924242424242424 0.271428571428571 0.55 0.403272727272727 0.291
0.18 0.924242424242424 0.314285714285714 0.55 0.403272727272727 0.291
0.6 0.106060606060606 0.478571428571429 0.3 0.451818181818182 0.51
0.16 0.863636363636364 0.1 0.65 0.371090909090909 0.307
0.26 0.0151515151515151 0.157142857142857 0.2 0.186545454545455 0.242
0.26 0.0151515151515151 0.157142857142857 0.2 0.186545454545455 0.242
0.16 0.0151515151515151 0 0.05 0.116545454545455 0.127
0.270833333333333 0.0151515151515151 0.45 0.25 0.194128787878788 0.264583333333333
0.6 0.171875 0.440298507462687 0.1 0.4715625 0.45
0.26 0.0151515151515151 0.157142857142857 0.2 0.186545454545455 0.242
0.26 0.0151515151515151 0.157142857142857 0.2 0.186545454545455 0.242
0.1 0.828125 0.134328358208955 0.65 0.3184375 0.265
0 0 0 0.05 0 0.015
0 0 0.0928571428571429 0 0 0
0.260869565217391 0.0151515151515151 0.0357142857142857 0.2 0.187154150197628 0.242608695652174
0.62 0.166666666666667 0.492753623188406 0.1 0.484 0.464
0 0 0 0 0 0
0.62 0.166666666666667 0.492857142857143 0.1 0.484 0.464
0 0 0 0 0 0
0.28 0.0151515151515151 0.364285714285714 0.25 0.200545454545455 0.271
0.36 0.151515151515151 0.45 0.05 0.297454545454545 0.267
0.270833333333333 0.0151515151515151 0.364285714285714 0.25 0.194128787878788 0.264583333333333
0.28 0.015625 0.369565217391304 0.25 0.2006875 0.271
0.12 0.818181818181818 0.464285714285714 0.7 0.329454545454545 0.294
0.12 0.818181818181818 0.471428571428571 0.7 0.329454545454545 0.294
0.36 0.151515151515151 0.442857142857143 0.1 0.297454545454545 0.282
0.1 0.787878787878788 0.142857142857143 0.65 0.306363636363636 0.265
0.62 0.166666666666667 0.5 0.1 0.484 0.464
0.26 0.0454545454545454 0.0428571428571428 0.2 0.195636363636364 0.242
0.62 0.166666666666667 0.535714285714286 0.15 0.484 0.479
0.26 0.0454545454545454 0.00714285714285712 0.2 0.195636363636364 0.242
0.12 0.787878787878788 0.485714285714286 0.65 0.320363636363636 0.279
0.12 0.787878787878788 0.485714285714286 0.65 0.320363636363636 0.279
0.12 0.787878787878788 0.485714285714286 0.65 0.320363636363636 0.279
0.26 0.0454545454545454 0.0214285714285715 0.2 0.195636363636364 0.242
0.24 0.0454545454545454 0.00714285714285712 0.2 0.181636363636364 0.228
0.24 0.0454545454545454 0.00714285714285712 0.2 0.181636363636364 0.228
0.1 0.787878787878788 0.364285714285714 0.65 0.306363636363636 0.265
0.02 0.0151515151515151 0.0857142857142857 0 0.0185454545454545 0.014
0.270833333333333 0.0151515151515151 0.0928571428571429 0.25 0.194128787878788 0.264583333333333
0 0.0303030303030303 0 0 0.00909090909090909 0
0.14 0.0454545454545454 0.114285714285714 0.2 0.111636363636364 0.158
0.42 0.106060606060606 0.771428571428571 0.45 0.325818181818182 0.429
0.28 0.0303030303030303 0.285714285714286 0.277777777777778 0.205090909090909 0.279333333333333
0 0 0.128571428571429 0 0 0
0.42 0.196969696969697 0.657142857142857 0.35 0.353090909090909 0.399
0 0 0 0 0 0
0 0.121212121212121 0.185714285714286 0.1 0.0363636363636363 0.03
0.18 0.0606060606060606 0 0.05 0.144181818181818 0.141
0 0 0.0362318840579711 0 0 0
0.12 0.53030303030303 0.0857142857142857 0.6 0.243090909090909 0.264
0.3125 0.59375 0.102941176470588 0.65 0.396875 0.41375
0 0.121212121212121 0.2 0.1 0.0363636363636363 0.03
0.1 0.242424242424242 0.535714285714286 0.05 0.142727272727273 0.085
0.12 0.53030303030303 0.0928571428571429 0.6 0.243090909090909 0.264
0.02 0.318181818181818 0 0.35 0.109454545454545 0.119
0 0 0 0 0 0
0.22 0.606060606060606 0.492857142857143 0.75 0.335818181818182 0.379
0 0.151515151515151 0.0357142857142857 0.25 0.0454545454545453 0.075
0 0.151515151515151 0.0428571428571428 0.25 0.0454545454545453 0.075
0.02 0 0.0642857142857143 0 0.014 0.014
0 0 0.0214285714285715 0 0 0
0 0 0.0714285714285714 0 0 0
0.56 0.409090909090909 0.492857142857143 0.25 0.514727272727273 0.467
0.08 0.106060606060606 0.0514705882352942 0.444444444444444 0.0878181818181818 0.189333333333333
0.26 0.333333333333333 0.0428571428571428 0.15 0.282 0.227
0.0208333333333334 0 0 0.3 0.0145833333333334 0.104583333333333
0.4 0.0606060606060606 0.135714285714286 0.3 0.298181818181818 0.37
0.42 0.151515151515151 0.0571428571428572 0.5 0.339454545454545 0.444
0.12 0.0454545454545454 0.107142857142857 0.3 0.0976363636363636 0.174
0 0.272727272727273 0.0142857142857142 0.05 0.0818181818181819 0.015
0.28 0.303030303030303 0.0285714285714286 0.05 0.286909090909091 0.211
0.4 0.318181818181818 0.114285714285714 0.35 0.375454545454545 0.385
0.48 0.636363636363636 0.707142857142857 0.55 0.526909090909091 0.501
0.479166666666667 0.636363636363636 0.707142857142857 0.55 0.526325757575758 0.500416666666667
0 0 0.0785714285714286 0 0 0
0.28 0 0.00714285714285712 0 0.196 0.196
0.395833333333333 0.348484848484849 0.271428571428571 0.35 0.381628787878788 0.382083333333333
0.48 0.606060606060606 0.607142857142857 0.6 0.517818181818182 0.516
0 0 0.0785714285714286 0 0 0
0.4 0.348484848484849 0.335714285714286 0.35 0.384545454545455 0.385
0.26 0 0.00714285714285712 0 0.182 0.182
0.3 0.333333333333333 0.285714285714286 0.35 0.31 0.315
0.42 0.181818181818182 0.139705882352941 0.5 0.348545454545455 0.444
0 0.303030303030303 0 0.05 0.0909090909090909 0.015
0 0 0.107142857142857 0 0 0
0.44 0.181818181818182 0.217391304347826 0.5 0.362545454545455 0.458
0 0 0.0642857142857143 0 0 0
0.0600000000000001 0.318181818181818 0.264285714285714 0.05 0.137454545454545 0.0570000000000001
0.34 0.0151515151515151 0.142857142857143 0 0.242545454545455 0.238
0.16 0.0909090909090909 0.123188405797101 0.35 0.139272727272727 0.217
0 0 0.1 0 0 0
0.4375 0.166666666666667 0.35 0.5 0.35625 0.45625
0.604166666666667 0.53030303030303 0.564285714285714 0.4 0.582007575757576 0.542916666666667
0.42 0.46969696969697 0.414285714285714 0.6 0.434909090909091 0.474
0 0 0.0142857142857142 0 0 0
0.02 0.424242424242424 0.185714285714286 0.05 0.141272727272727 0.029
0.0600000000000001 0 0.0362318840579711 0 0.0420000000000001 0.0420000000000001
0.0600000000000001 0 0.0357142857142857 0 0.0420000000000001 0.0420000000000001
0.0600000000000001 0 0.0357142857142857 0 0.0420000000000001 0.0420000000000001
0.02 0.424242424242424 0.25 0.05 0.141272727272727 0.029
0 0 0.0217391304347826 0 0 0
0.16 0.0909090909090909 0.0642857142857143 0.4 0.139272727272727 0.232
0.0600000000000001 0 0.0357142857142857 0 0.0420000000000001 0.0420000000000001
0 0 0.0214285714285715 0 0 0
0.32 0.0151515151515151 0.142857142857143 0 0.228545454545454 0.224
0.22 0.0909090909090909 0.135714285714286 0.4 0.181272727272727 0.274
0.44 0.46969696969697 0.442857142857143 0.55 0.448909090909091 0.473
0.24 0.515151515151515 0.414285714285714 0.4 0.322545454545454 0.288
0.25 0.5 0.41304347826087 0.45 0.325 0.31
0.24 0.5 0.392857142857143 0.45 0.318 0.303
0.24 0.5 0.414285714285714 0.45 0.318 0.303
0 0 0 0 0 0
0.104166666666667 0.21875 0.139705882352941 0.25 0.138541666666667 0.147916666666667
0 0 0.0362318840579711 0 0 0
0.02 0.106060606060606 0.132352941176471 0 0.0458181818181818 0.014
0.16 0.106060606060606 0.0507246376811594 0 0.143818181818182 0.112
0.12 0 0 0.15 0.084 0.129
0.04 0.0303030303030303 0.171428571428571 0.3 0.0370909090909091 0.118
0.32 0.136363636363636 0.0144927536231884 0.25 0.264909090909091 0.299
0.34 0.5 0.671428571428571 0.75 0.388 0.463
0.34 0.5 0.789855072463768 0.75 0.388 0.463
0.3 0.454545454545455 0.321428571428571 0.45 0.346363636363636 0.345
0.34 0.363636363636364 0.0652173913043478 0 0.347090909090909 0.238
0.0600000000000001 0.0454545454545454 0.318840579710145 0.3 0.0556363636363637 0.132
0.34 0.5 0.792857142857143 0.75 0.388 0.463
0.3 0.454545454545455 0.321428571428571 0.45 0.346363636363636 0.345
0.34 0.5 0.728571428571429 0.75 0.388 0.463
0.04 0.0454545454545454 0.314285714285714 0.3 0.0416363636363636 0.118
0.3 0.454545454545455 0.326086956521739 0.45 0.346363636363636 0.345
0.34 0.5 0.8 0.75 0.388 0.463
0 0 0.05 0 0 0
0.36 0.53030303030303 0.227941176470588 0.25 0.411090909090909 0.327
0.58 0.545454545454545 0.7 0.25 0.569636363636363 0.481
0.58 0.53030303030303 0.75 0.25 0.565090909090909 0.481
0.54 0.53030303030303 0.580882352941176 0.166666666666667 0.537090909090909 0.428
0.58 0.53030303030303 0.714285714285714 0.25 0.565090909090909 0.481
0.0600000000000001 0 0.05 0 0.0420000000000001 0.0420000000000001
0.1 0.257575757575758 0.340579710144927 0 0.147272727272727 0.07
0.58 0.53030303030303 0.75 0.25 0.565090909090909 0.481
0.58 0.53030303030303 0.714285714285714 0.25 0.565090909090909 0.481
0.04 0 0.0378787878787878 0 0.028 0.028
0.08 0.227272727272727 0.157142857142857 0 0.124181818181818 0.056
0.18 0.136363636363636 0.0714285714285714 0 0.166909090909091 0.126
0.08 0.227272727272727 0.0785714285714286 0 0.124181818181818 0.056
0.58 0.53030303030303 0.714285714285714 0.25 0.565090909090909 0.481
0.0600000000000001 0 0.05 0 0.0420000000000001 0.0420000000000001
0.3 0.136363636363636 0.178571428571429 0.25 0.250909090909091 0.285
0.02 0.227272727272727 0 0 0.0821818181818181 0.014
0.0600000000000001 0 0.05 0 0.0420000000000001 0.0420000000000001
0.18 0.136363636363636 0.0714285714285714 0 0.166909090909091 0.126
0.26 0.515151515151515 0.435714285714286 0.9 0.336545454545454 0.452
0.02 0.166666666666667 0 0 0.0640000000000001 0.014
0 0 0.154411764705882 0 0 0
0.02 0.181818181818182 0 0 0.0685454545454546 0.014
0.08 0.515151515151515 0.621428571428571 0.15 0.210545454545455 0.101
0.08 0.515151515151515 0.45 0.15 0.210545454545455 0.101
0.08 0.515151515151515 0.628571428571429 0.15 0.210545454545455 0.101
0.02 0.318181818181818 0 0 0.109454545454545 0.014
0.16 0.106060606060606 0 0 0.143818181818182 0.112
0.56 0.106060606060606 0.0217391304347826 0.1 0.423818181818182 0.422
0.08 0.515151515151515 0.592857142857143 0.15 0.210545454545455 0.101
0.08 0.515151515151515 0.657142857142857 0.15 0.210545454545455 0.101
0 0 0.0285714285714286 0 0 0
0.08 0.5 0.621428571428571 0.15 0.206 0.101
0.04 0.0303030303030303 0.478571428571429 0 0.0370909090909091 0.028
0.08 0.5 0.664285714285714 0.15 0.206 0.101
0.0416666666666666 0.0303030303030303 0.478260869565217 0 0.0382575757575757 0.0291666666666666
0 0.0303030303030303 0.328571428571429 0 0.00909090909090909 0
0.56 0.106060606060606 0.101449275362319 0.1 0.423818181818182 0.422
0.64 0.575757575757576 0.342857142857143 0.25 0.620727272727273 0.523
0.56 0.121212121212121 0.107142857142857 0.1 0.428363636363636 0.422
0.66 0.575757575757576 0.397058823529412 0.25 0.634727272727273 0.537
0.34 0.40625 0.305970149253731 0.777777777777778 0.359875 0.471333333333333
0.34 0.333333333333333 0.25 0.75 0.338 0.463
0.16 0.303030303030303 0.185714285714286 0.5 0.202909090909091 0.262
0 0.0303030303030303 0.292857142857143 0 0.00909090909090909 0
0.6 0.106060606060606 0.121428571428571 0.15 0.451818181818182 0.465
0.02 0.333333333333333 0.123188405797101 0 0.114 0.014
0.326086956521739 0.32258064516129 0.253623188405797 0.75 0.325035063113604 0.453260869565217
0.0600000000000001 0.560606060606061 0.528985507246377 0 0.210181818181818 0.0420000000000001
0.34 0.333333333333333 0.246268656716418 0.75 0.338 0.463
0.36 0.181818181818182 0.4 0.45 0.306545454545455 0.387
0.44 0.225806451612903 0.907142857142857 0.45 0.375741935483871 0.443
0.395833333333333 0.212121212121212 0.801470588235294 0.45 0.340719696969697 0.412083333333333
0.36 0.181818181818182 0.4 0.45 0.306545454545455 0.387
0.36 0.181818181818182 0.407142857142857 0.45 0.306545454545455 0.387
0 0.106060606060606 0.0928571428571429 0.05 0.0318181818181818 0.015
0 0.106060606060606 0.0714285714285714 0.05 0.0318181818181818 0.015
0.34 0.227272727272727 0.621428571428571 0.4 0.306181818181818 0.358
0.32 0.0909090909090909 0.135714285714286 0.35 0.251272727272727 0.329
0.291666666666667 0.0909090909090909 0.135714285714286 0.35 0.231439393939394 0.309166666666667
0.26 0.0909090909090909 0.371428571428571 0.35 0.209272727272727 0.287
0 0.0909090909090909 0.114285714285714 0 0.0272727272727273 0
0.02 0.0303030303030303 0.0785714285714286 0 0.0230909090909091 0.014
0.0600000000000001 0 0.228571428571429 0.05 0.0420000000000001 0.0570000000000001
0 0 0.0714285714285714 0 0 0
0.166666666666667 0.0303030303030303 0.314285714285714 0 0.125757575757576 0.116666666666667
0.26 0.0606060606060606 0.00714285714285712 0.35 0.200181818181818 0.287
0 0 0.0434782608695652 0 0 0
0.26 0.0606060606060606 0.00714285714285712 0.35 0.200181818181818 0.287
0 0 0.0428571428571428 0 0 0
0 0 0.0367647058823529 0 0 0
0 0 0 0 0 0
0 0 0 0 0 0
0 0 0.05 0 0 0
0 0 0 0 0 0
0 0 0 0 0 0
0.18 0.0625 0.316176470588235 0 0.14475 0.126
0.0600000000000001 0.151515151515151 0 0.3 0.0874545454545454 0.132
0.14 0 0.05 0 0.098 0.098
0.18 0.0606060606060606 0.478571428571429 0 0.144181818181818 0.126
0.44 0.196969696969697 0.957142857142857 0.35 0.367090909090909 0.413
0.16 0.666666666666667 0.434782608695652 0.55 0.312 0.277
0.1 0.227272727272727 0.0357142857142857 0 0.138181818181818 0.07
0.08 0.439393939393939 0.157142857142857 0.45 0.187818181818182 0.191
0 0 0.0642857142857143 0 0 0
0.1 0.227272727272727 0.0571428571428572 0 0.138181818181818 0.07
0.56 0.227272727272727 0.664285714285714 0.55 0.460181818181818 0.557
0.4 0.651515151515151 0.307142857142857 0.45 0.475454545454545 0.415
0.08 0.439393939393939 0.185714285714286 0.45 0.187818181818182 0.191
0.1 0.212121212121212 0.0357142857142857 0 0.133636363636364 0.07
0.1 0.212121212121212 0.0357142857142857 0 0.133636363636364 0.07
0 0 0.192857142857143 0 0 0
0.42 0.439393939393939 0.285714285714286 0.5 0.425818181818182 0.444
0.16 0.348484848484849 0.271428571428571 0.3 0.216545454545455 0.202
0.1 0.0151515151515151 0.217391304347826 0.2 0.0745454545454545 0.13
0.08 0.439393939393939 0.0714285714285714 0.45 0.187818181818182 0.191
0.22 0 0.0142857142857142 0 0.154 0.154
0.1 0.0151515151515151 0.214285714285714 0.2 0.0745454545454545 0.13
0.12 0 0 0 0.084 0.084
0.26 0.409090909090909 0.107142857142857 0.5 0.304727272727273 0.332
0.1 0.348484848484849 0.0507246376811594 0.3 0.174545454545455 0.16
0.24 0.348484848484849 0.604477611940299 0.35 0.272545454545455 0.273
0.125 0.424242424242424 0.05 0.45 0.214772727272727 0.2225
0.48 0 0.1 0 0.336 0.336
0.58 0.348484848484849 0.278571428571429 0.3 0.510545454545455 0.496
0.48 0 0.192857142857143 0 0.336 0.336
0 0 0.0928571428571429 0 0 0
0.1 0.348484848484849 0.164285714285714 0.3 0.174545454545455 0.16
0.1 0.348484848484849 0.0714285714285714 0.3 0.174545454545455 0.16
0.1 0.348484848484849 0.164285714285714 0.3 0.174545454545455 0.16
0.104166666666667 0.348484848484849 0.072463768115942 0.3 0.177462121212122 0.162916666666667
0.12 0.424242424242424 0.0507246376811594 0.3 0.211272727272727 0.174
0.1 0.348484848484849 0.0661764705882353 0.3 0.174545454545455 0.16
0 0 0.0928571428571429 0 0 0
0.0869565217391305 0.348484848484849 0.0661764705882353 0.3 0.165415019762846 0.150869565217391
0.1 0.348484848484849 0.0714285714285714 0.3 0.174545454545455 0.16
0.1 0.348484848484849 0.0714285714285714 0.3 0.174545454545455 0.16
0.48 0 0.114285714285714 0 0.336 0.336
0.46 0 0.3 0 0.322 0.322
0.48 0 0.307142857142857 0 0.336 0.336
0.16 0.227272727272727 0.45 0.2 0.180181818181818 0.172
0.48 0 0.271428571428571 0 0.336 0.336
0.64 0.227272727272727 0.764285714285714 0.2 0.516181818181818 0.508
0.16 0.227272727272727 0.385714285714286 0.2 0.180181818181818 0.172
0 0 0.107142857142857 0 0 0
0.2 0 0 0 0.14 0.14
0.0416666666666666 0 0 0 0.0291666666666666 0.0291666666666666
0 0 0.0785714285714286 0 0 0
0.14 0.0909090909090909 0.357142857142857 0.2 0.125272727272727 0.158
0.08 0.424242424242424 0.0579710144927537 0.25 0.183272727272727 0.131
0.0833333333333334 0.424242424242424 0.181159420289855 0.25 0.185606060606061 0.133333333333333
0.7 0.318181818181818 0.335714285714286 0.55 0.585454545454545 0.655
0 0 0 0 0 0
0.22 0.272727272727273 0.485714285714286 0.2 0.235818181818182 0.214
0.22 0.272727272727273 0.492857142857143 0.2 0.235818181818182 0.214
0.08 0.181818181818182 0.384057971014493 0 0.110545454545455 0.056
0.08 0.181818181818182 0.342857142857143 0 0.110545454545455 0.056
0.28 0.378787878787879 0.3 0.75 0.309636363636364 0.421
0.08 0.181818181818182 0.342857142857143 0 0.110545454545455 0.056
0.08 0.439393939393939 0.0289855072463768 0.25 0.187818181818182 0.131
0.0600000000000001 0.265625 0.00714285714285712 0.611111111111111 0.1216875 0.225333333333333
0 0 0.185714285714286 0 0 0
0 0 0.188405797101449 0 0 0
0.36 0.560606060606061 0.4 0.75 0.420181818181818 0.477
0.64 0.439393939393939 0.421428571428571 0.25 0.579818181818182 0.523
0.14 0.287878787878788 0.285714285714286 0.55 0.184363636363636 0.263
0.08 0.439393939393939 0.121428571428571 0.25 0.187818181818182 0.131
0.166666666666667 0.265625 0.00714285714285712 0.55 0.196354166666667 0.281666666666667
0.56 0 0.0597014925373134 0.05 0.392 0.407
0.28 0.378787878787879 0.364285714285714 0.75 0.309636363636364 0.421
0 0 0.0857142857142857 0 0 0
0.08 0.439393939393939 0.128571428571429 0.25 0.187818181818182 0.131
0.08 0.439393939393939 0.121428571428571 0.277777777777778 0.187818181818182 0.139333333333333
0.2 0 0 0 0.14 0.14
0.02 0 0.0217391304347826 0 0.014 0.014
0.14 0.257575757575758 0.364285714285714 0.55 0.175272727272727 0.263
0.25 0.272727272727273 0.264285714285714 0.2 0.256818181818182 0.235
0.08 0.46875 0.0214285714285715 0.25 0.196625 0.131
0.28 0.333333333333333 0.464285714285714 0.75 0.296 0.421
0.0600000000000001 0.0909090909090909 0.0785714285714286 0 0.0692727272727273 0.0420000000000001
0.145833333333333 0.242424242424242 0.0142857142857142 0.55 0.174810606060606 0.267083333333333
0.56 0 0.214285714285714 0 0.392 0.392
0.08 0 0.00714285714285712 0 0.056 0.056
0.22 0.712121212121212 0.271428571428571 0.75 0.367636363636364 0.379
0.22 0.712121212121212 0.0428571428571428 0.75 0.367636363636364 0.379
0.54 0 0.135714285714286 0 0.378 0.378
0 0 0.221428571428571 0 0 0
0.26 0.6875 0.05 0.75 0.38825 0.407
0 0.0303030303030303 0 0 0.00909090909090909 0
0 0 0.0142857142857142 0 0 0
0.54 0 0.35 0 0.378 0.378
0.2 0.333333333333333 0.35 0.25 0.24 0.215
0 0 0 0 0 0
0 0 0.0797101449275363 0 0 0
0.2 0.333333333333333 0.142857142857143 0.25 0.24 0.215
0 0 0.0785714285714286 0 0 0
0.54 0 0.457142857142857 0 0.378 0.378
0 0 0.0785714285714286 0 0 0
0 0 0.0785714285714286 0 0 0
0.28 0.666666666666667 0.235714285714286 0.75 0.396 0.421
0 0 0 0 0 0
0 0 0.05 0 0 0
0.18 0.242424242424242 0.0714285714285714 0.5 0.198727272727273 0.276
0 0 0 0 0 0
0.14 0.484848484848485 0.3 0.55 0.243454545454545 0.263
0.22 0.166666666666667 0.221428571428571 0.2 0.204 0.214
0 0 0 0.1 0 0.03
0.22 0.166666666666667 0.242857142857143 0.2 0.204 0.214
0.16 0 0.257142857142857 0.05 0.112 0.127
0.46 0.272727272727273 0.253731343283582 0.15 0.403818181818182 0.367
0.4 0.378787878787879 0.392857142857143 0.2 0.393636363636364 0.34
0 0 0 0 0 0
0 0 0.0928571428571429 0 0 0
0.38 0.378787878787879 0.385714285714286 0.2 0.379636363636364 0.326
0.16 0.136363636363636 0.0857142857142857 0.05 0.152909090909091 0.127
0.36 0.681818181818182 0.542857142857143 0.6 0.456545454545455 0.432
0.125 0.545454545454545 0.213235294117647 0.55 0.251136363636363 0.2525
0.12 0.515151515151515 0.178571428571429 0.55 0.238545454545455 0.249
0.1 0 0.142857142857143 0 0.07 0.07
0.12 0 0.128571428571429 0 0.084 0.084
0.02 0 0.00714285714285712 0 0.014 0.014
0.48 0.409090909090909 0.0285714285714286 0.5 0.458727272727273 0.486
0.26 0.166666666666667 0.135714285714286 0 0.232 0.182
0.26 0.166666666666667 0.114285714285714 0 0.232 0.182
0.28 0.140625 0.738805970149254 0 0.2381875 0.196
0 0 0 0 0 0
0.26 0.166666666666667 0.121428571428571 0 0.232 0.182
0.25 0.166666666666667 0.1 0 0.225 0.175
0.26 0.166666666666667 0.121428571428571 0 0.232 0.182
0 0 0.0142857142857142 0 0 0
0.26 0.166666666666667 0.121428571428571 0 0.232 0.182
0 0 0.0428571428571428 0 0 0
0.26 0.166666666666667 0.159420289855073 0 0.232 0.182
0.26 0.181818181818182 0.164285714285714 0 0.236545454545455 0.182
0.282608695652174 0.166666666666667 0.157142857142857 0 0.247826086956522 0.197826086956522
0.3 0.166666666666667 0.75 0 0.26 0.21
0 0 0.0357142857142857 0 0 0
0 0 0 0 0 0
0.3 0.166666666666667 0.692857142857143 0 0.26 0.21
0 0.0151515151515151 0.05 0.3 0.00454545454545453 0.09
0.152173913043478 0.409090909090909 0.114285714285714 0.35 0.229249011857707 0.211521739130435
0 0.0454545454545454 0.335714285714286 0.3 0.0136363636363636 0.09
0 0.0454545454545454 0.292857142857143 0.3 0.0136363636363636 0.09
0.18 0 0.364285714285714 0 0.126 0.126
0.26 0.424242424242424 0.828571428571429 0.55 0.309272727272727 0.347
0.0600000000000001 0.0303030303030303 0.0928571428571429 0 0.0510909090909092 0.0420000000000001
0.18 0.136363636363636 0.478571428571429 0 0.166909090909091 0.126
0.12 0.106060606060606 0.385714285714286 0 0.115818181818182 0.084
0 0 0.0214285714285715 0 0 0
0.12 0.136363636363636 0.0642857142857143 0 0.124909090909091 0.084
0.0600000000000001 0.0757575757575758 0.405797101449275 0 0.0647272727272728 0.0420000000000001
0 0 0.00714285714285712 0 0 0
0 0 0.0571428571428572 0 0 0
0.0600000000000001 0.0303030303030303 0.0857142857142857 0 0.0510909090909092 0.0420000000000001
0.08 0.0606060606060606 0.242857142857143 0 0.0741818181818182 0.056
0 0 0.0214285714285715 0 0 0
0 0.0606060606060606 0.05 0 0.0181818181818182 0
0.28 0.257575757575758 0.135714285714286 0.95 0.273272727272727 0.481
0.08 0.0606060606060606 0.207142857142857 0 0.0741818181818182 0.056
0 0 0.101449275362319 0 0 0
0 0.0606060606060606 0.178571428571429 0 0.0181818181818182 0
0.1 0.0151515151515151 0.0214285714285715 0 0.0745454545454545 0.07
0.28 0.318181818181818 0.428571428571429 0.8 0.291454545454545 0.436
0.64 0.681818181818182 0.328571428571429 0.15 0.652545454545455 0.493
0 0 0.135714285714286 0 0 0
0.0652173913043478 0 0.107142857142857 0 0.0456521739130435 0.0456521739130435
0 0 0.1796875 0 0 0
0 0 0.0785714285714286 0 0 0
0.64 0.681818181818182 0.492857142857143 0.15 0.652545454545455 0.493
0 0 0.0714285714285714 0 0 0
0 0 0.0714285714285714 0 0 0
0.08 0 0.342857142857143 0 0.056 0.056
0 0 0.0714285714285714 0 0 0
0 0 0.0714285714285714 0 0 0
0 0 0.0714285714285714 0 0 0
0 0 0.00714285714285712 0 0 0
0 0.0454545454545454 0.0928571428571429 0 0.0136363636363636 0
0.32 0.333333333333333 0.357142857142857 0.85 0.324 0.479
0.4 0.424242424242424 0.114285714285714 0.95 0.407272727272727 0.565
0.08 0 0.271428571428571 0 0.056 0.056
0.42 0.166666666666667 0.571428571428571 0.8 0.344 0.534
0.38 0.0303030303030303 0.101449275362319 0 0.275090909090909 0.266
0.304347826086957 0.0303030303030303 0.113636363636364 0 0.222134387351779 0.21304347826087
0.44 0.818181818181818 0.0928571428571429 0.2 0.553454545454545 0.368
0 0 0.235714285714286 0 0 0
0.5 0.8125 0.142857142857143 0.2 0.59375 0.41
0.32 0.166666666666667 0.535714285714286 0.8 0.274 0.464
0.54 0.818181818181818 0.142857142857143 0.2 0.623454545454545 0.438
0.1 0 0.00714285714285712 0 0.07 0.07
0.04 0.136363636363636 0.00724637681159424 0.75 0.0689090909090908 0.253
0.375 0.0303030303030303 0.785714285714286 0 0.271590909090909 0.2625
0.0434782608695652 0.136363636363636 0 0.8 0.0713438735177864 0.270434782608696
0.0416666666666666 0.0303030303030303 0.135714285714286 0 0.0382575757575757 0.0291666666666666
0.16 0 0.278571428571429 0 0.112 0.112
0.125 0.181818181818182 0.357142857142857 0.35 0.142045454545455 0.1925
0 0 0.242857142857143 0 0 0
0.18 0.303030303030303 0.0214285714285715 0.4 0.216909090909091 0.246
0 0 0 0 0 0
0 0 0 0 0 0
0.6 0.454545454545455 0.0357142857142857 0.3 0.556363636363637 0.51
0.26 0.590909090909091 0.657142857142857 0.7 0.359272727272727 0.392
0.64 0.378787878787879 0.185714285714286 0.3 0.561636363636364 0.538
0 0 0 0 0 0
0.64 0.393939393939394 0.178571428571429 0.3 0.566181818181818 0.538
0.22 0.242424242424242 0.8 0.3 0.226727272727273 0.244
0.24 0.212121212121212 0.77536231884058 0.3 0.231636363636364 0.258
0.22 0.212121212121212 0.785714285714286 0.277777777777778 0.217636363636364 0.237333333333333
0.0600000000000001 0 0.107142857142857 0 0.0420000000000001 0.0420000000000001
0.08 0.212121212121212 0.376811594202899 0.3 0.119636363636364 0.146
0.14 0.378787878787879 0.00714285714285712 0.35 0.211636363636364 0.203
0.02 0.0303030303030303 0 0 0.0230909090909091 0.014
0.62 0.378787878787879 0.214285714285714 0.35 0.547636363636364 0.539
0.62 0.378787878787879 0.214285714285714 0.35 0.547636363636364 0.539
0.62 0.378787878787879 0.214285714285714 0.35 0.547636363636364 0.539
0 0.0909090909090909 0.00735294117647056 0.15 0.0272727272727273 0.045
0.02 0.212121212121212 0.321428571428571 0.3 0.0776363636363636 0.104
0.62 0.378787878787879 0.207142857142857 0.35 0.547636363636364 0.539
0.145833333333333 0.606060606060606 0.207142857142857 0.65 0.283901515151515 0.297083333333333
0 0 0.0142857142857142 0 0 0
0 0 0 0 0 0
0.24 0.575757575757576 0.692857142857143 0.5 0.340727272727273 0.318
0.1 0.303030303030303 0.0214285714285715 0.4 0.160909090909091 0.19
0.1 0.303030303030303 0.301470588235294 0.4 0.160909090909091 0.19
0.24 0.560606060606061 0.8 0.5 0.336181818181818 0.318
0 0 0.0714285714285714 0 0 0
0 0 0.0714285714285714 0 0 0
0.02 0.0303030303030303 0.428571428571429 0.05 0.0230909090909091 0.029
0.02 0.0303030303030303 0.364285714285714 0.05 0.0230909090909091 0.029
0 0 0.1 0 0 0
0.12 0.318181818181818 0.564285714285714 0.3 0.179454545454545 0.174
0.02 0 0.0142857142857142 0 0.014 0.014
0.0600000000000001 0.333333333333333 0.0357142857142857 0.25 0.142 0.117
0 0 0.178571428571429 0 0 0
0.32 0.0606060606060606 0.414285714285714 0.35 0.242181818181818 0.329
0.36 0.333333333333333 0.307142857142857 0.6 0.352 0.432
0 0 0.0785714285714286 0 0 0
0.34 0.46969696969697 0.121428571428571 0.4 0.378909090909091 0.358
0.42 0.303030303030303 0.492857142857143 0.15 0.384909090909091 0.339
0 0 0.114285714285714 0 0 0
0 0 0.1 0 0 0
0.28 0.242424242424242 0.27536231884058 0.35 0.268727272727273 0.301
0.28 0.242424242424242 0.385714285714286 0.4 0.268727272727273 0.316
0 0.0757575757575758 0 0.05 0.0227272727272727 0.015
0.260869565217391 0.242424242424242 0.221428571428571 0.35 0.255335968379446 0.287608695652174
0.14 0.257575757575758 0.242857142857143 0.15 0.175272727272727 0.143
0.42 0.5 0.471428571428571 0.555555555555556 0.444 0.460666666666667
0.24 0.258064516129032 0.364285714285714 0.15 0.24541935483871 0.213
0.282608695652174 0.242424242424242 0.778571428571429 0.15 0.270553359683794 0.242826086956522
0.24 0.242424242424242 0.978260869565217 0.15 0.240727272727273 0.213
0.24 0.151515151515151 0.371428571428571 0.166666666666667 0.213454545454545 0.218
0.24 0.151515151515151 0.375 0.15 0.213454545454545 0.213
0 0 0.0942028985507246 0 0 0
0.24 0.151515151515151 0.864285714285714 0.15 0.213454545454545 0.213
0 0.0151515151515151 0.4 0 0.00454545454545453 0
0 0 0.1 0 0 0
0.395833333333333 0.484848484848485 0.142857142857143 0.4 0.422537878787879 0.397083333333333
0.28 0.0909090909090909 0.507142857142857 0.45 0.223272727272727 0.331
0.4 0.46969696969697 0.25 0.4 0.420909090909091 0.4
0.4 0.53030303030303 0.22463768115942 0.15 0.439090909090909 0.325
0.38 0.53030303030303 0.228571428571429 0.15 0.425090909090909 0.311
0 0.0909090909090909 0 0 0.0272727272727273 0
0.0600000000000001 0.0909090909090909 0.0217391304347826 0 0.0692727272727273 0.0420000000000001
0 0 0.0142857142857142 0 0 0
0 0.0151515151515151 0.557142857142857 0 0.00454545454545453 0
0.24 0.151515151515151 0.328571428571429 0.4 0.213454545454545 0.288
0 0 0.0142857142857142 0 0 0
0 0 0.05 0 0 0
0.32 0.454545454545455 0.159420289855073 0.35 0.360363636363636 0.329
0.34 0.454545454545455 0.171428571428571 0.35 0.374363636363636 0.343
0.02 0 0.0357142857142857 0 0.014 0.014
0.12 0 0.654411764705882 0.2 0.084 0.144
0.52 0.545454545454545 0 0.45 0.527636363636363 0.499
0 0 0 0 0 0
0.52 0.545454545454545 0.0217391304347826 0.45 0.527636363636363 0.499
0.34 0.409090909090909 0.0652173913043478 0.1 0.360727272727273 0.268
0.195652173913043 0.0454545454545454 0.757352941176471 0.45 0.150592885375494 0.27195652173913
0.18 0.0303030303030303 0.592857142857143 0.3 0.135090909090909 0.216
0 0 0.0857142857142857 0 0 0
0 0 0.00714285714285712 0 0 0
0.26 0.348484848484849 0.314285714285714 0.1 0.286545454545455 0.212
0.26 0.348484848484849 0 0.1 0.286545454545455 0.212
0 0 0.082089552238806 0 0 0
0.46 0.363636363636364 0.564285714285714 0.4 0.431090909090909 0.442
0.18 0.0151515151515151 0.25 0.3 0.130545454545455 0.216
0 0 0.0785714285714286 0 0 0
0.28 0.484848484848485 0.692857142857143 0.25 0.341454545454545 0.271
0.02 0.0606060606060606 0.323529411764706 0 0.0321818181818182 0.014
0.0600000000000001 0 0.3 0 0.0420000000000001 0.0420000000000001
0.02 0.0909090909090909 0.492857142857143 0.15 0.0412727272727273 0.059
0.125 0.15625 0.0142857142857142 0.05 0.134375 0.1025
0.22 0.242424242424242 0.257142857142857 0.15 0.226727272727273 0.199
0.3 0.257575757575758 0.957142857142857 0.4 0.287272727272727 0.33
0.38 0.409090909090909 0.705882352941176 0.55 0.388727272727273 0.431
0.375 0.151515151515151 0.521428571428571 0.2 0.307954545454545 0.3225
0.26 0.433333333333333 0.447761194029851 0.15 0.312 0.227
0.52 0.424242424242424 0.0428571428571428 0.7 0.491272727272727 0.574
0.0600000000000001 0.0303030303030303 0.157142857142857 0.15 0.0510909090909092 0.0870000000000001
0.2 0.375 0.345588235294118 0 0.2525 0.14
0.52 0.393939393939394 0.0428571428571428 0.7 0.482181818181818 0.574
0.28 0.212121212121212 0.592857142857143 0.3 0.259636363636364 0.286
0 0 0 0 0 0
0 0 0.0507246376811594 0 0 0
0.208333333333333 0.393939393939394 0.107142857142857 0 0.264015151515151 0.145833333333333
0.2 0.393939393939394 0.0928571428571429 0 0.258181818181818 0.14
0.08 0.0454545454545454 0.164285714285714 0.15 0.0696363636363636 0.101
0.08 0.0454545454545454 0.159420289855073 0.15 0.0696363636363636 0.101
0.52 0.5 0.121428571428571 0.8 0.514 0.604
0 0 0.0142857142857142 0 0 0
0 0 0 0 0 0
0.0600000000000001 0.0606060606060606 0.1 0 0.0601818181818183 0.0420000000000001
0.325 0.5 0.0808823529411765 0.75 0.3775 0.4525
0.0600000000000001 0.0606060606060606 0.1 0 0.0601818181818183 0.0420000000000001
0.52 0.5 0.107142857142857 0.75 0.514 0.589
0 0.106060606060606 0 0.2 0.0318181818181818 0.06
0.16 0.121212121212121 0.364285714285714 0.2 0.148363636363636 0.172
0.08 0.0454545454545454 0.130434782608696 0.2 0.0696363636363636 0.116
0 0 0 0 0 0
0 0 0.114285714285714 0 0 0
0 0 0.0214285714285715 0 0 0
0.0600000000000001 0.0757575757575758 0.181159420289855 0.05 0.0647272727272728 0.0570000000000001
0 0 0 0 0 0
0.14 0.0757575757575758 0.571428571428571 0.15 0.120727272727273 0.143
0.08 0.0151515151515151 0.235714285714286 0.15 0.0605454545454545 0.101
0.333333333333333 0.409090909090909 0.659420289855073 0.2 0.356060606060606 0.293333333333333
0.08 0.0151515151515151 0.110294117647059 0.15 0.0605454545454545 0.101
0.08 0.0303030303030303 0.00714285714285712 0 0.0650909090909091 0.056
0.0416666666666666 0.0151515151515151 0.192857142857143 0 0.0337121212121212 0.0291666666666666
0.32 0.227272727272727 0.221428571428571 0.4 0.292181818181818 0.344
0.3125 0.212121212121212 0.115942028985507 0.4 0.282386363636364 0.33875
0.3 0.46969696969697 0.392857142857143 0.1 0.350909090909091 0.24
0.08 0.0303030303030303 0.121428571428571 0 0.0650909090909091 0.056
0.28 0.212121212121212 0.235714285714286 0.4 0.259636363636364 0.316
0.42 0.318181818181818 0.307142857142857 0.555555555555556 0.389454545454545 0.460666666666667
0.4 0.318181818181818 0.271428571428571 0.5 0.375454545454545 0.43
0 0 0 0 0 0
0.32 0.212121212121212 0.185714285714286 0.4 0.287636363636364 0.344
0.32 0.212121212121212 0.185714285714286 0.4 0.287636363636364 0.344
0.4 0.318181818181818 0.257142857142857 0.5 0.375454545454545 0.43
0.44 0.333333333333333 0.557142857142857 0.5 0.408 0.458
0.34 0.318181818181818 0.164285714285714 0.5 0.333454545454545 0.388
0 0.0454545454545454 0 0 0.0136363636363636 0
0.32 0.212121212121212 0.1 0.4 0.287636363636364 0.344
0.02 0 0 0 0.014 0.014
0.42 0.409090909090909 0.171428571428571 0.6 0.416727272727273 0.474
0.02 0 0.0785714285714286 0 0.014 0.014
0 0 0 0 0 0
0.42 0.409090909090909 0.0642857142857143 0.5 0.416727272727273 0.444
0.14 0.303030303030303 0.142857142857143 0 0.188909090909091 0.098
0.181818181818182 0.3125 0.592857142857143 0 0.221022727272727 0.127272727272727
0.48 0.421875 0.15 0.45 0.4625625 0.471
0 0 0 0 0 0
0.48 0.393939393939394 0.0928571428571429 0.4 0.454181818181818 0.456
0.02 0 0.128571428571429 0 0.014 0.014
0.38 0.287878787878788 0.185714285714286 0.5 0.352363636363636 0.416
0.02 0 0.00714285714285712 0 0.014 0.014
0.0600000000000001 0 0.157142857142857 0 0.0420000000000001 0.0420000000000001
0 0 0.00714285714285712 0 0 0
0.0600000000000001 0.0757575757575758 0.728571428571429 0.1 0.0647272727272728 0.0720000000000001
0.0600000000000001 0.0606060606060606 0.621428571428571 0.1 0.0601818181818183 0.0720000000000001
0.0600000000000001 0.0606060606060606 0.58695652173913 0.1 0.0601818181818183 0.0720000000000001
0.1 0.0606060606060606 0.735714285714286 0.1 0.0881818181818182 0.1
0.46 0.409090909090909 0.921428571428571 0.6 0.444727272727273 0.502
0 0 0 0 0 0
0.0600000000000001 0.0151515151515151 0.135714285714286 0.1 0.0465454545454546 0.0720000000000001
0.46 0.348484848484849 0.147058823529412 0.2 0.426545454545455 0.382
0.0625 0.015625 0.123188405797101 0.1 0.0484375 0.07375
0.0600000000000001 0.0151515151515151 0.135714285714286 0.1 0.0465454545454546 0.0720000000000001
0.36 0.424242424242424 0.185714285714286 0.7 0.379272727272727 0.462
0 0 0 0 0 0
0 0 0.171428571428571 0 0 0
0 0 0.00714285714285712 0 0 0
0.02 0 0.478260869565217 0 0.014 0.014
0.02 0 0.63768115942029 0 0.014 0.014
0.02 0 0.364285714285714 0 0.014 0.014
0 0 0.328571428571429 0 0 0
0 0 0.321428571428571 0 0 0
0 0 0.335714285714286 0 0 0
0.02 0 0.521428571428571 0 0.014 0.014
0.02 0 0.557142857142857 0 0.014 0.014
0 0 0.135714285714286 0 0 0
0.28 0.575757575757576 0.176470588235294 0.5 0.368727272727273 0.346
0 0 0.0928571428571429 0 0 0
0.32 0.136363636363636 0.235714285714286 0.35 0.264909090909091 0.329
0.1 0.0151515151515151 0.0428571428571428 0 0.0745454545454545 0.07
0.18 0.409090909090909 0.314285714285714 0.35 0.248727272727273 0.231
0.38 0.166666666666667 0.0214285714285715 0.3 0.316 0.356
0.58 0.181818181818182 0.407142857142857 0.3 0.460545454545455 0.496
0.62 0.151515151515151 0.414285714285714 0.65 0.479454545454545 0.629
0.0208333333333334 0 0.0714285714285714 0 0.0145833333333334 0.0145833333333334
0.34 0.772727272727273 0.221428571428571 0.25 0.469818181818182 0.313
0.32 0.515151515151515 0.181159420289855 0.65 0.378545454545455 0.419
0.46 0.575757575757576 0.514285714285714 0.65 0.494727272727273 0.517
0.22 0.287878787878788 0.578571428571429 0.1 0.240363636363636 0.184
0.22 0.287878787878788 0.550724637681159 0.1 0.240363636363636 0.184
0.18 0.181818181818182 0.228571428571429 0.1 0.180545454545455 0.156
0.24 0.227272727272727 0.514285714285714 0.15 0.236181818181818 0.213
0.04 0 0.235714285714286 0 0.028 0.028
0.02 0.0454545454545454 0.0785714285714286 0 0.0276363636363636 0.014
0.22 0.53030303030303 0.195652173913043 0.45 0.313090909090909 0.289
0.157894736842105 0.575757575757576 0.671428571428571 0.45 0.283253588516746 0.245526315789474
0.2 0 0.0142857142857142 0.1 0.14 0.17
0.02 0 0.0797101449275363 0 0.014 0.014
0.48 0.196969696969697 0.0857142857142857 0.45 0.395090909090909 0.471
0.2 0.136363636363636 0.192857142857143 0.1 0.180909090909091 0.17
0.22 0.21875 0.152173913043478 0.1 0.219625 0.184
0.48 0.196969696969697 0.164285714285714 0.45 0.395090909090909 0.471
0.1 0.196969696969697 0.15 0 0.129090909090909 0.07
0.0600000000000001 0.0454545454545454 0.128571428571429 0 0.0556363636363637 0.0420000000000001
0.1 0.106060606060606 0.285714285714286 0 0.101818181818182 0.07
0.0600000000000001 0.0454545454545454 0.15 0 0.0556363636363637 0.0420000000000001
0 0 0.0571428571428572 0 0 0
0.34 0.5625 0.185714285714286 0.5 0.40675 0.388
0.02 0.0454545454545454 0.121428571428571 0 0.0276363636363636 0.014
0.12 0.196969696969697 0.278571428571429 0 0.143090909090909 0.084
0 0 0.135714285714286 0 0 0
0.54 0.242424242424242 0.535714285714286 0.45 0.450727272727273 0.513
0.26 0.5 0.35 0.9 0.332 0.452
0.1 0.166666666666667 0.115942028985507 0 0.12 0.07
0.02 0.333333333333333 0.135714285714286 0.6 0.114 0.194
0.14 0.0606060606060606 0.0785714285714286 0.05 0.116181818181818 0.113
0.46 0.606060606060606 0.3 0.95 0.503818181818182 0.607
0.14 0.363636363636364 0.285714285714286 0.6 0.207090909090909 0.278
0 0 0.0857142857142857 0 0 0
0.14 0.363636363636364 0.285714285714286 0.6 0.207090909090909 0.278
0.36 0.439393939393939 0.414285714285714 0.15 0.383818181818182 0.297
0.28 0.166666666666667 0.121428571428571 0 0.246 0.196
0.1 0.0303030303030303 0.221428571428571 0 0.0790909090909091 0.07
0.24 0.671875 0.121428571428571 0.75 0.3695625 0.393
0 0 0.135714285714286 0 0 0
0 0 0.0357142857142857 0 0 0
0.52 0.0909090909090909 0.121428571428571 0 0.391272727272727 0.364
0.24 0.772727272727273 0.335714285714286 0.8 0.399818181818182 0.408
0 0 0.242857142857143 0 0 0
0.04 0.0151515151515151 0.178571428571429 0 0.0325454545454545 0.028
0.08 0.46969696969697 0.173913043478261 0.7 0.196909090909091 0.266
0.16 0.303030303030303 0.121428571428571 0.1 0.202909090909091 0.142
0 0 0 0 0 0
0.1 0.106060606060606 0.0428571428571428 0.2 0.101818181818182 0.13
0.0600000000000001 0.348484848484849 0.0869565217391305 0.35 0.146545454545455 0.147
0.0208333333333334 0.0151515151515151 0.392857142857143 0.05 0.0191287878787879 0.0295833333333334
0.28 0.409090909090909 0.414285714285714 0.6 0.318727272727273 0.376
0.18 0.0757575757575758 0.00724637681159424 0.2 0.148727272727273 0.186
0.38 0.227272727272727 0.135714285714286 0.6 0.334181818181818 0.446
0 0 0.0214285714285715 0 0 0
0.64 0.196969696969697 0.181159420289855 0.3 0.507090909090909 0.538
0.64 0.196969696969697 0.178571428571429 0.3 0.507090909090909 0.538
0.46 0.0909090909090909 0.0214285714285715 0 0.349272727272727 0.322
0.04 0.545454545454545 0.492857142857143 0 0.191636363636363 0.028
0.02 0.545454545454545 0.264285714285714 0 0.177636363636363 0.014
0.04 0 0.292857142857143 0 0.028 0.028
0.04 0 0.114285714285714 0 0.028 0.028
0.25 0.242424242424242 0.166666666666667 0.95 0.247727272727273 0.46
0 0 0.00714285714285712 0 0 0
0.4375 0.409090909090909 0.0928571428571429 0.05 0.428977272727273 0.32125
0.18 0.0151515151515151 0.235714285714286 0 0.130545454545455 0.126
0.32 0.393939393939394 0.121428571428571 0.05 0.342181818181818 0.239
0.18 0.454545454545455 0.0955882352941176 0.75 0.262363636363636 0.351
0 0 0.0357142857142857 0 0 0
0 0 0.330882352941177 0 0 0
0 0 0.05 0 0 0
0.66 0.212121212121212 0.214285714285714 0 0.525636363636364 0.462
0.18 0.454545454545455 0.221428571428571 0.722222222222222 0.262363636363636 0.342666666666667
0 0 0.0214285714285715 0 0 0
0.208333333333333 0.454545454545455 0.223880597014925 0.75 0.28219696969697 0.370833333333333
0.66 0.21875 0.214285714285714 0 0.527625 0.462
0 0 0.0223880597014925 0 0 0
0.18 0.454545454545455 0.257142857142857 0.75 0.262363636363636 0.351
0.16 0.333333333333333 0.292857142857143 0.25 0.212 0.187
0.1 0.181818181818182 0.304347826086957 0 0.124545454545455 0.07
0.2 0.681818181818182 0.435714285714286 0.6 0.344545454545455 0.32
0.02 0 0.0571428571428572 0 0.014 0.014
0.0652173913043478 0.424242424242424 0.208955223880597 0.0555555555555556 0.172924901185771 0.0623188405797101
0.14 0.151515151515151 0.25 0.45 0.143454545454545 0.233
0.26 0.666666666666667 0.657142857142857 0.55 0.382 0.347
0 0.0303030303030303 0.05 0 0.00909090909090909 0
0 0 0.0142857142857142 0 0 0
0.08 0.0151515151515151 0.192857142857143 0 0.0605454545454545 0.056
0.2 0.378787878787879 0.185714285714286 0 0.253636363636364 0.14
0 0 0 0 0 0
0 0 0 0 0 0
0.18 0.0909090909090909 0.0142857142857142 0.2 0.153272727272727 0.186
0.52 0.242424242424242 0.521428571428571 0 0.436727272727273 0.364
0.52 0.151515151515151 0.314285714285714 0 0.409454545454545 0.364
0.56 0.151515151515151 0.321428571428571 0 0.437454545454545 0.392
0.58 0.227272727272727 0.507142857142857 0 0.474181818181818 0.406
0.02 0.015625 0.05 0 0.0186875 0.014
0.46 0.166666666666667 0.121428571428571 0 0.372 0.322
0.304347826086957 0.272727272727273 0.397058823529412 0.2 0.294861660079052 0.27304347826087
0.28 0.257575757575758 0.378787878787879 0.2 0.273272727272727 0.256
0.28 0.257575757575758 0.371428571428571 0.2 0.273272727272727 0.256
0 0 0.107142857142857 0 0 0
0.4 0.0757575757575758 0.138461538461538 0 0.302727272727273 0.28
0.26 0.651515151515151 0.192857142857143 0.8 0.377454545454545 0.422
0.4 0.0757575757575758 0.135714285714286 0 0.302727272727273 0.28
0.28 0.651515151515151 0.22463768115942 0.8 0.391454545454545 0.436
0.229166666666667 0.196969696969697 0.132352941176471 0.2 0.219507575757576 0.220416666666667
0.02 0 0.210144927536232 0 0.014 0.014
0.38 0.0757575757575758 0.142857142857143 0 0.288727272727273 0.266
0.34 0.651515151515151 0.114285714285714 0.8 0.433454545454545 0.478
0.34 0.651515151515151 0.114285714285714 0.8 0.433454545454545 0.478
0.354166666666667 0.651515151515151 0.125 0.8 0.443371212121212 0.487916666666667
0.34 0.65625 0.192857142857143 0.8 0.434875 0.478
0.34 0.651515151515151 0.114285714285714 0.8 0.433454545454545 0.478
0.02 0.0757575757575758 0.15 0 0.0367272727272727 0.014
0.32 0.636363636363636 0.117647058823529 0.8 0.414909090909091 0.464
0 0 0 0 0 0
0.2 0.196969696969697 0.0857142857142857 0.15 0.199090909090909 0.185
0.02 0.0606060606060606 0.0928571428571429 0 0.0321818181818182 0.014
0.02 0.0606060606060606 0.0882352941176471 0 0.0321818181818182 0.014
0.08 0.0757575757575758 0.9 0 0.0787272727272727 0.056
0 0 0.15 0 0 0
0 0 0 0 0 0
0.0600000000000001 0.0606060606060606 0.536764705882353 0 0.0601818181818183 0.0420000000000001
0 0 0.212121212121212 0 0 0
0 0 0.00714285714285712 0 0 0
0.1 0.0909090909090909 0.542857142857143 0 0.0972727272727273 0.07
0.0600000000000001 0.121212121212121 0.282608695652174 0.45 0.0783636363636364 0.177
0 0 0.0434782608695652 0 0 0
0 0 0.0434782608695652 0 0 0
0.04 0.0303030303030303 0 0.05 0.0370909090909091 0.043
0 0 0.05 0 0 0
0.0600000000000001 0.0303030303030303 0.195652173913043 0.05 0.0510909090909092 0.0570000000000001
0 0 0.05 0 0 0
0 0 0.0142857142857142 0 0 0
0.0600000000000001 0.0606060606060606 0.188405797101449 0.4 0.0601818181818183 0.162
0 0.0606060606060606 0.0357142857142857 0.4 0.0181818181818182 0.12
0 0 0.0220588235294118 0 0 0
0 0 0.0285714285714286 0 0 0
0.08 0.0606060606060606 0.435714285714286 0.4 0.0741818181818182 0.176
0 0 0.328571428571429 0 0 0
0.1 0.0606060606060606 0.25 0.35 0.0881818181818182 0.175
0.1 0.0757575757575758 0.25 0.35 0.0927272727272727 0.175
0.0869565217391305 0.0606060606060606 0.25 0.35 0.0790513833992095 0.165869565217391
0.1 0.0606060606060606 0.257142857142857 0.35 0.0881818181818182 0.175
0 0 0.0428571428571428 0 0 0
0 0 0.0428571428571428 0 0 0
0 0 0 0 0 0
0 0 0.0428571428571428 0 0 0
0.0600000000000001 0.0454545454545454 0.330882352941177 0.05 0.0556363636363637 0.0570000000000001
0 0 0.0428571428571428 0 0 0
0 0 0 0 0 0
0.1 0.0606060606060606 0.369565217391304 0.35 0.0881818181818182 0.175
0 0 0 0 0 0
0.1 0.0606060606060606 0.364285714285714 0.277777777777778 0.0881818181818182 0.153333333333333
0.104166666666667 0.0606060606060606 0.178571428571429 0.35 0.0910984848484851 0.177916666666667
0.04 0 0.0857142857142857 0 0.028 0.028
0.04 0 0.0785714285714286 0 0.028 0.028
0 0 0.0142857142857142 0 0 0
0.14 0.106060606060606 0.05 0 0.129818181818182 0.098
0 0 0.0428571428571428 0 0 0
0 0.136363636363636 0.0214285714285715 0 0.0409090909090908 0
0.42 0.227272727272727 0.392857142857143 0.4 0.362181818181818 0.414
0.12 0.242424242424242 0 0.25 0.156727272727273 0.159
0 0 0.0285714285714286 0 0 0
0.08 0.348484848484849 0.253623188405797 0.05 0.160545454545455 0.071
0.26 0.121212121212121 0.178571428571429 0.2 0.218363636363636 0.242
0.04 0.151515151515151 0.0652173913043478 0.05 0.0734545454545453 0.043
0.22 0.242424242424242 0.0357142857142857 0.25 0.226727272727273 0.229
0.02 0 0.0285714285714286 0 0.014 0.014
0 0 0.0214285714285715 0 0 0
0.04 0.181818181818182 0.135714285714286 0 0.0825454545454546 0.028
0.04 0.212121212121212 0.271428571428571 0 0.0916363636363636 0.028
0.04 0.171875 0.529411764705882 0 0.0795625 0.028
0 0 0.0285714285714286 0 0 0
0.0600000000000001 0.257575757575758 0.171428571428571 0.2 0.119272727272727 0.102
0.26 0.25 0.35 0.2 0.257 0.242
0.416666666666667 0.272727272727273 0.35 0.2 0.373484848484849 0.351666666666667
0.02 0.181818181818182 0.321428571428571 0 0.0685454545454546 0.014
0.04 0 0 0 0.028 0.028
0.16 0.409090909090909 0.428571428571429 0 0.234727272727273 0.112
0.16 0.409090909090909 0.464285714285714 0 0.234727272727273 0.112
0.16 0.409090909090909 0.41304347826087 0.05 0.234727272727273 0.127
0.08 0.0454545454545454 0.0285714285714286 0 0.0696363636363636 0.056
0.16 0.409090909090909 0.421428571428571 0 0.234727272727273 0.112
0.1 0.393939393939394 0.313432835820896 0 0.188181818181818 0.07
0.18 0.439393939393939 0.507142857142857 0 0.257818181818182 0.126
0.2 0.439393939393939 0.492857142857143 0 0.271818181818182 0.14
0.1 0.0454545454545454 0.114285714285714 0 0.0836363636363636 0.07
0.34 0.439393939393939 0.892857142857143 0 0.369818181818182 0.238
0.2 0.439393939393939 0.507142857142857 0 0.271818181818182 0.14
0.42 0.378787878787879 0.635714285714286 0 0.407636363636364 0.294
0.42 0.378787878787879 0.628571428571429 0 0.407636363636364 0.294
0 0 0.0214285714285715 0 0 0
0.42 0.378787878787879 0.385714285714286 0 0.407636363636364 0.294
0.42 0.378787878787879 0.614285714285714 0 0.407636363636364 0.294
0.42 0.390625 0.4 0 0.4111875 0.294
0 0 0.0214285714285715 0 0 0
0.42 0.378787878787879 0.607142857142857 0 0.407636363636364 0.294
0.26 0.363636363636364 0.398550724637681 0 0.291090909090909 0.182
0 0 0.0579710144927537 0 0 0
0.0416666666666666 0.0606060606060606 0.384057971014493 0 0.0473484848484848 0.0291666666666666
0.34 0.0606060606060606 0.707142857142857 0.1 0.256181818181818 0.268
0.34 0.0606060606060606 0.720588235294118 0.1 0.256181818181818 0.268
0 0 0.0357142857142857 0 0 0
0.36 0.0606060606060606 0.778571428571429 0.1 0.270181818181818 0.282
0.36 0.0606060606060606 0.75 0.1 0.270181818181818 0.282
0.32 0 0.0214285714285715 0.1 0.224 0.254
0.36 0.0606060606060606 0.435714285714286 0.1 0.270181818181818 0.282
0.04 0.454545454545455 0 0.5 0.164363636363636 0.178
0.42 0.0606060606060606 0.592857142857143 0.1 0.312181818181818 0.324
0.6 0.121212121212121 0.644927536231884 0.1 0.456363636363636 0.45
0.04 0.454545454545455 0.0571428571428572 0.5 0.164363636363636 0.178
0.30952380952381 0.0606060606060606 0.602941176470588 0.111111111111111 0.234848484848485 0.25
0.0208333333333334 0.106060606060606 0.108695652173913 0 0.0464015151515152 0.0145833333333334
0 0 0.00714285714285712 0 0 0
0.2 0.393939393939394 0.178571428571429 0.15 0.258181818181818 0.185
0.4 0.227272727272727 0.15 0.15 0.348181818181818 0.325
0.48 0.393939393939394 0.385714285714286 0.45 0.454181818181818 0.471
0 0.0454545454545454 0.1 0 0.0136363636363636 0
0.28 0.196969696969697 0.214285714285714 0.15 0.255090909090909 0.241
0 0 0.0579710144927537 0 0 0
0 0 0.0571428571428572 0 0 0
0 0 0.0285714285714286 0 0 0
0 0 0.05 0 0 0
0.18 0.0909090909090909 0.192857142857143 0.25 0.153272727272727 0.201
0.14 0.333333333333333 0.316176470588235 0.4 0.198 0.218
0 0 0.0357142857142857 0 0 0
0.18 0.121212121212121 0.0362318840579711 0.25 0.162363636363636 0.201
0 0 0.0357142857142857 0 0 0
0.42 0.257575757575758 0.285714285714286 0.4 0.371272727272727 0.414
0.42 0.560606060606061 0.514492753623188 0.65 0.462181818181818 0.489
0.38 0.363636363636364 0.00724637681159424 0.15 0.375090909090909 0.311
0.291666666666667 0.4375 0.326086956521739 0.5 0.335416666666667 0.354166666666667
0.38 0.424242424242424 0.235714285714286 0.15 0.393272727272727 0.311
0.3 0.409090909090909 0.278571428571429 0.5 0.332727272727273 0.36
0.08 0.0151515151515151 0.0928571428571429 0.25 0.0605454545454545 0.131
0.0600000000000001 0 0.0571428571428572 0 0.0420000000000001 0.0420000000000001
0 0 0.0428571428571428 0 0 0
0.08 0.0151515151515151 0.0642857142857143 0.25 0.0605454545454545 0.131
0.08 0.0151515151515151 0.0214285714285715 0.3 0.0605454545454545 0.146
0.08 0.151515151515151 0.0357142857142857 0 0.101454545454545 0.056
0.16 0.227272727272727 0.185714285714286 0 0.180181818181818 0.112
0 0.0454545454545454 0 0 0.0136363636363636 0
0.08 0.0151515151515151 0.0214285714285715 0.3 0.0605454545454545 0.146
0.02 0.0151515151515151 0.235294117647059 0 0.0185454545454545 0.014
0.08 0.0151515151515151 0.0214285714285715 0.3 0.0605454545454545 0.146
0 0.0151515151515151 0.0642857142857143 0 0.00454545454545453 0
0.36 0.484848484848485 0.457142857142857 0.4 0.397454545454546 0.372
0 0 0.0214285714285715 0 0 0
0.38 0.46969696969697 0.121428571428571 0.15 0.406909090909091 0.311
0.16 0.181818181818182 0.0714285714285714 0.4 0.166545454545455 0.232
0.38 0.409090909090909 0.564285714285714 0.5 0.388727272727273 0.416
0.22 0.227272727272727 0.492857142857143 0.1 0.222181818181818 0.184
0.42 0.303030303030303 0.471428571428571 0.9 0.384909090909091 0.564
0.42 0.303030303030303 0.471428571428571 0.9 0.384909090909091 0.564
0.42 0.272727272727273 0.45 0.9 0.375818181818182 0.564
0.354166666666667 0.454545454545455 0.0882352941176471 0 0.384280303030303 0.247916666666667
0.42 0.257575757575758 0.471428571428571 0.9 0.371272727272727 0.564
0 0 0.171428571428571 0 0 0
0 0 0.0428571428571428 0 0 0
0.4 0.0909090909090909 0.585714285714286 0 0.307272727272727 0.28
0.4 0.136363636363636 0 0.7 0.320909090909091 0.49
0.16 0.0454545454545454 0.357142857142857 0 0.125636363636364 0.112
0.270833333333333 0.171875 0.314285714285714 0.05 0.241145833333333 0.204583333333333
0.5 0.621212121212121 0.731884057971014 0.2 0.536363636363636 0.41
0 0.0151515151515151 0 0 0.00454545454545453 0
0.18 0.0303030303030303 0.0714285714285714 0 0.135090909090909 0.126
0.0600000000000001 0 0.314285714285714 0 0.0420000000000001 0.0420000000000001
0.58 0.46969696969697 0.357142857142857 0.45 0.546909090909091 0.541
0.02 0 0.328571428571429 0 0.014 0.014
0.18 0 0 0 0.126 0.126
0 0.166666666666667 0.0357142857142857 0.1 0.0500000000000001 0.03
0.54 0.46969696969697 0.364285714285714 0.45 0.518909090909091 0.513
0.46 0.363636363636364 0.421428571428571 0.45 0.431090909090909 0.457
0.46 0.348484848484849 0.564285714285714 0.45 0.426545454545455 0.457
0 0 0.0642857142857143 0 0 0
0.0227272727272727 0 0.330882352941177 0 0.0159090909090909 0.0159090909090909
0.0217391304347826 0.166666666666667 0.365671641791045 0.1 0.0652173913043479 0.0452173913043478
0.02 0.166666666666667 0.378571428571429 0.1 0.0640000000000001 0.044
0.02 0.166666666666667 0.371428571428571 0.1 0.0640000000000001 0.044
0.44 0.363636363636364 0.41044776119403 0.45 0.417090909090909 0.443
0 0 0.05 0 0 0
0 0.0909090909090909 0.0928571428571429 0.05 0.0272727272727273 0.015
0 0.0909090909090909 0.0642857142857143 0.05 0.0272727272727273 0.015
0 0.09375 0 0.05 0.028125 0.015
0.0208333333333334 0 0 0 0.0145833333333334 0.0145833333333334
0 0.0909090909090909 0 0.05 0.0272727272727273 0.015
0 0 0.0357142857142857 0 0 0
0 0 0.0597014925373134 0 0 0
0.18 0.166666666666667 0.2 0.111111111111111 0.176 0.159333333333333
0.18 0.166666666666667 0.178571428571429 0.1 0.176 0.156
0.04 0.136363636363636 0.0285714285714286 0.1 0.0689090909090908 0.058
0 0 0.0642857142857143 0 0 0
0.16 0.171875 0.164285714285714 0.1 0.1635625 0.142
0.16 0.203125 0.204545454545455 0.1 0.1729375 0.142
0.16 0.196969696969697 0.210144927536232 0.1 0.171090909090909 0.142
0.02 0 0.072463768115942 0 0.014 0.014
0.02 0 0.0714285714285714 0 0.014 0.014
0.24 0.348484848484849 0.107142857142857 0.3 0.272545454545455 0.258
0.16 0.196969696969697 0.215384615384615 0.1 0.171090909090909 0.142
0.16 0.1875 0.385714285714286 0.1 0.16825 0.142
0.14 0.196969696969697 0.05 0.1 0.157090909090909 0.128
0.16 0.151515151515151 0.221428571428571 0.1 0.157454545454545 0.142
0.16 0.151515151515151 0.207142857142857 0.1 0.157454545454545 0.142
0.42 0.484848484848485 0.442028985507246 0.45 0.439454545454545 0.429
0.291666666666667 0.424242424242424 0.0785714285714286 0.35 0.331439393939394 0.309166666666667
0.28 0.435483870967742 0.0714285714285714 0.35 0.326645161290323 0.301
0.04 0.333333333333333 0.0714285714285714 0.4 0.128 0.148
0 0 0.0285714285714286 0 0 0
0.04 0.333333333333333 0.0285714285714286 0.4 0.128 0.148
0.04 0.333333333333333 0.0571428571428572 0.4 0.128 0.148
0.04 0.333333333333333 0.0571428571428572 0.4 0.128 0.148
0.14 0.0757575757575758 0.0214285714285715 0 0.120727272727273 0.098
0 0 0.00714285714285712 0 0 0
0.08 0.439393939393939 0.0714285714285714 0.4 0.187818181818182 0.176
0 0 0.00714285714285712 0 0 0
0 0 0.0857142857142857 0 0 0
0 0 0.0142857142857142 0 0 0
0 0.0454545454545454 0.00735294117647056 0 0.0136363636363636 0
0.4 0.606060606060606 0.4 0.4 0.461818181818182 0.4
0.0600000000000001 0.393939393939394 0.00714285714285712 0.4 0.160181818181818 0.162
0.333333333333333 0.196969696969697 0.242857142857143 0 0.292424242424242 0.233333333333333
0.08 0 0.221428571428571 0 0.056 0.056
0.12 0.212121212121212 0.228571428571429 0.15 0.147636363636364 0.129
0.24 0.515151515151515 0.0285714285714286 0 0.322545454545454 0.168
0.6 0.212121212121212 0.185714285714286 0.75 0.483636363636364 0.645
0.12 0.106060606060606 0.314285714285714 0.3 0.115818181818182 0.174
0.72 0.287878787878788 0.228571428571429 0.9 0.590363636363636 0.774
0.24 0.5 0.0357142857142857 0.2 0.318 0.228
0 0 0.0285714285714286 0 0 0
0 0 0.0289855072463768 0 0 0
0.26 0.151515151515151 0.507142857142857 0.15 0.227454545454545 0.227
0.3 0.409090909090909 0.671428571428571 0.166666666666667 0.332727272727273 0.26
0.3 0.424242424242424 0.702898550724638 0.2 0.337272727272727 0.27
0.04 0 0 0 0.028 0.028
0.04 0.272727272727273 0.25 0.05 0.109818181818182 0.043
0.08 0.212121212121212 0 0.6 0.119636363636364 0.236
0.08 0.212121212121212 0 0.6 0.119636363636364 0.236
0.08 0.212121212121212 0 0.6 0.119636363636364 0.236
0.14 0.136363636363636 0.214285714285714 0.15 0.138909090909091 0.143
0.36 0.651515151515151 0.471428571428571 0.75 0.447454545454545 0.477
0.22 0.590909090909091 0.123188405797101 0.45 0.331272727272727 0.289
0.0600000000000001 0 0.05 0 0.0420000000000001 0.0420000000000001
0.0600000000000001 0 0.05 0 0.0420000000000001 0.0420000000000001
0.14 0.181818181818182 0.185714285714286 0.35 0.152545454545455 0.203
0.42 0.227272727272727 0.0571428571428572 0.2 0.362181818181818 0.354
0 0 0.228571428571429 0 0 0
0.14 0.296875 0.427536231884058 0.3 0.1870625 0.188
0.1 0.272727272727273 0.0357142857142857 0.2 0.151818181818182 0.13
0.14 0.287878787878788 0.421428571428571 0.3 0.184363636363636 0.188
0.46 0.1875 0.0642857142857143 0.2 0.37825 0.382
0.14 0.287878787878788 0.439393939393939 0.3 0.184363636363636 0.188
0.14 0.287878787878788 0.135714285714286 0.3 0.184363636363636 0.188
0 0 0.285714285714286 0 0 0
0.26 0.242424242424242 0.114285714285714 0.3 0.254727272727273 0.272
0 0 0.292857142857143 0 0 0
0.14 0.287878787878788 0.135714285714286 0.3 0.184363636363636 0.188
0.46 0.196969696969697 0.0357142857142857 0.2 0.381090909090909 0.382
0.4 0.515625 0.771428571428571 0.5 0.4346875 0.43
0.14 0.287878787878788 0.107142857142857 0.277777777777778 0.184363636363636 0.181333333333333
0 0.166666666666667 0.318840579710145 0.05 0.0500000000000001 0.015
0.14 0.257575757575758 0.00714285714285712 0.3 0.175272727272727 0.188
0 0.166666666666667 0.318840579710145 0.05 0.0500000000000001 0.015
0.48 0.363636363636364 0.05 0.3 0.445090909090909 0.426
0.145833333333333 0.257575757575758 0.326086956521739 0.65 0.17935606060606 0.297083333333333
0.14 0.257575757575758 0.328571428571429 0.65 0.175272727272727 0.293
0.12 0.28125 0.253623188405797 0.6 0.168375 0.264
0.12 0.242424242424242 0.355072463768116 0.6 0.156727272727273 0.264
0 0.0151515151515151 0.0642857142857143 0 0.00454545454545453 0
0.12 0.242424242424242 0.364285714285714 0.6 0.156727272727273 0.264
0.12 0.242424242424242 0.364285714285714 0.6 0.156727272727273 0.264
0.24 0.454545454545455 0.228571428571429 0.65 0.304363636363637 0.363
0.16 0.333333333333333 0.128571428571429 0.75 0.212 0.337
0.16 0.272727272727273 0 0.85 0.193818181818182 0.367
0.02 0.136363636363636 0.0642857142857143 0 0.0549090909090908 0.014
0.1 0.136363636363636 0.0928571428571429 0.05 0.110909090909091 0.085
0.46 0.196969696969697 0.192857142857143 0.15 0.381090909090909 0.367
0.375 0.196969696969697 0.0642857142857143 0.15 0.321590909090909 0.3075
0 0 0.107142857142857 0 0 0
0.0208333333333334 0.303030303030303 0.0714285714285714 0 0.105492424242424 0.0145833333333334
0.04 0.287878787878788 0.0714285714285714 0 0.114363636363636 0.028
0 0 0.0214285714285715 0 0 0
0.46 0.46969696969697 0.728571428571429 0.05 0.462909090909091 0.337
0.02 0.181818181818182 0.00714285714285712 0.05 0.0685454545454546 0.029
0.42 0.196969696969697 0.107142857142857 0.15 0.353090909090909 0.339
0.02 0.181818181818182 0.0144927536231884 0.05 0.0685454545454546 0.029
0.58 0.5 0.328571428571429 0.15 0.556 0.451
0.02 0.166666666666667 0.0285714285714286 0.05 0.0640000000000001 0.029
0.104166666666667 0 0.169117647058823 0 0.0729166666666669 0.0729166666666669
0.02 0.181818181818182 0.0285714285714286 0.05 0.0685454545454546 0.029
0.4 0.5 0.0428571428571428 0.15 0.43 0.325
0 0 0.257142857142857 0 0 0
0.02 0.166666666666667 0.0785714285714286 0.05 0.0640000000000001 0.029
0.14 0 0.157142857142857 0 0.098 0.098
0.24 0.393939393939394 0.107142857142857 0.8 0.286181818181818 0.408
0.02 0.166666666666667 0.164285714285714 0.05 0.0640000000000001 0.029
0.28 0.393939393939394 0.235294117647059 0.8 0.314181818181818 0.436
0.04 0 0.1 0 0.028 0.028
0.02 0.166666666666667 0.314285714285714 0.05 0.0640000000000001 0.029
0.24 0.424242424242424 0.152173913043478 0.8 0.295272727272727 0.408
0 0 0.0214285714285715 0 0 0
0.56 0.196969696969697 0.478571428571429 0.15 0.451090909090909 0.437
0.02 0.151515151515151 0.0285714285714286 0.05 0.0594545454545453 0.029
0.24 0.242424242424242 0.144927536231884 0.777777777777778 0.240727272727273 0.401333333333333
0.14 0 0.235714285714286 0 0.098 0.098
0 0 0 0 0 0
0.24 0.242424242424242 0.135714285714286 0.8 0.240727272727273 0.408
0 0 0 0 0 0
0.56 0.196969696969697 0.314285714285714 0.15 0.451090909090909 0.437
0 0.212121212121212 0.0928571428571429 0 0.0636363636363636 0
0.0625 0.378787878787879 0.417910447761194 0.05 0.157386363636364 0.05875
0.22 0.242424242424242 0 0.8 0.226727272727273 0.394
0 0.212121212121212 0.15 0 0.0636363636363636 0
0 0.212121212121212 0.15 0 0.0636363636363636 0
0.2 0.242424242424242 0 0.7 0.212727272727273 0.35
0.04 0.212121212121212 0.185714285714286 0 0.0916363636363636 0.028
0.2 0.242424242424242 0.207142857142857 0.7 0.212727272727273 0.35
0.0600000000000001 0.363636363636364 0.285714285714286 0.05 0.151090909090909 0.0570000000000001
0 0 0.0357142857142857 0 0 0
0.32 0.348484848484849 0.321428571428571 0.25 0.328545454545455 0.299
0.18 0.424242424242424 0.121428571428571 0.3 0.253272727272727 0.216
0.12 0.0606060606060606 0.121428571428571 0 0.102181818181818 0.084
0.18 0.333333333333333 0.164285714285714 0.35 0.226 0.231
0.02 0 0 0 0.014 0.014
0.1 0.106060606060606 0.0514705882352942 0 0.101818181818182 0.07
0.32 0.424242424242424 0.135714285714286 0.3 0.351272727272727 0.314
0 0 0 0 0 0
0.0600000000000001 0 0.3 0 0.0420000000000001 0.0420000000000001
0.36 0.196969696969697 0.514285714285714 0.15 0.311090909090909 0.297
0.26 0.0909090909090909 0.271428571428571 0.15 0.209272727272727 0.227
0.44 0.196969696969697 0.835714285714286 0.15 0.367090909090909 0.353
0.4375 0.575757575757576 0.407142857142857 0.75 0.478977272727273 0.53125
0.42 0.575757575757576 0.4 0.75 0.466727272727273 0.519
0.42 0.575757575757576 0.414285714285714 0.75 0.466727272727273 0.519
0 0 0.0434782608695652 0 0 0
0.1 0 0.0285714285714286 0 0.07 0.07
0.42 0.590909090909091 0.357142857142857 0.75 0.471272727272727 0.519
0 0 0 0 0 0
0 0 0.0214285714285715 0 0 0
0 0.0606060606060606 0 0 0.0181818181818182 0
0.36 0.287878787878788 0.144927536231884 0.1 0.338363636363636 0.282
0.36 0.287878787878788 0.142857142857143 0.111111111111111 0.338363636363636 0.285333333333333
0.36 0.28125 0.142857142857143 0.1 0.336375 0.282
0.4 0.560606060606061 0.142857142857143 0.85 0.448181818181818 0.535
0 0 0.0285714285714286 0 0 0
0.24 0.46969696969697 0 0.8 0.308909090909091 0.408
0 0 0.0285714285714286 0 0 0
0 0 0.0714285714285714 0 0 0
0 0 0.0285714285714286 0 0 0
0.3 0.712121212121212 0.178571428571429 0.833333333333333 0.423636363636364 0.46
0.3 0.712121212121212 0.173913043478261 0.85 0.423636363636364 0.465
0.24 0.46969696969697 0 0.8 0.308909090909091 0.408
0.24 0.46969696969697 0 0.8 0.308909090909091 0.408
0.24 0.46969696969697 0 0.8 0.308909090909091 0.408
0.347826086956522 0.712121212121212 0.166666666666667 0.85 0.457114624505929 0.498478260869565
0.3 0.71875 0.169117647058823 0.85 0.425625 0.465
0 0 0.0285714285714286 0 0 0
0.104166666666667 0 0.316176470588235 0 0.0729166666666669 0.0729166666666669
0 0 0.0642857142857143 0 0 0
0 0 0.0285714285714286 0 0 0
0 0 0.0298507462686567 0 0 0
0 0 0.0285714285714286 0 0 0
0.0600000000000001 0 0.195652173913043 0 0.0420000000000001 0.0420000000000001
0 0 0.0285714285714286 0 0 0
0 0 0.0285714285714286 0 0 0
0.270833333333333 0.439393939393939 0 0.8 0.321401515151515 0.429583333333333
0 0 0.0285714285714286 0 0 0
0 0 0.0285714285714286 0 0 0
0 0 0.0285714285714286 0 0 0
0.44 0.742424242424242 0.157142857142857 0.85 0.530727272727273 0.563
0 0 0.0285714285714286 0 0 0
0.14 0.0757575757575758 0.0785714285714286 0 0.120727272727273 0.098
0 0 0.0714285714285714 0 0 0
0.0208333333333334 0 0.142857142857143 0 0.0145833333333334 0.0145833333333334
0 0 0.0859375 0 0 0
0 0 0.0857142857142857 0 0 0
0 0 0.135714285714286 0 0 0
0.42 0.227272727272727 0.221428571428571 0.1 0.362181818181818 0.324
0 0 0.05 0 0 0
0 0 0.0857142857142857 0 0 0
0 0 0.0857142857142857 0 0 0
0 0 0.119402985074627 0 0 0
0.5 0.242424242424242 0.0757575757575758 0.15 0.422727272727273 0.395
0.04 0 0 0 0.028 0.028
0.38 0.575757575757576 0 0.75 0.438727272727273 0.491
0 0 0.0289855072463768 0 0 0
0 0 0.15 0 0 0
0.38 0.578125 0 0.55 0.4394375 0.431
0 0.0757575757575758 0.141791044776119 0.15 0.0227272727272727 0.045
0 0 0.135714285714286 0 0 0
0 0 0.135714285714286 0 0 0
0.36 0.590909090909091 0.164285714285714 0.55 0.429272727272727 0.417
0.34 0.590909090909091 0.173913043478261 0.55 0.415272727272727 0.403
0.34 0.666666666666667 0.246268656716418 0.55 0.438 0.403
0.0600000000000001 0.0757575757575758 0.0928571428571429 0 0.0647272727272728 0.0420000000000001
0.0600000000000001 0.0757575757575758 0.121428571428571 0.15 0.0647272727272728 0.0870000000000001
0.0600000000000001 0.0757575757575758 0.0928571428571429 0 0.0647272727272728 0.0420000000000001
0 0 0.192857142857143 0 0 0
0 0.0454545454545454 0.05 0 0.0136363636363636 0
0.44 0.606060606060606 0.414285714285714 1 0.489818181818182 0.608
0.56 0.318181818181818 0.0714285714285714 0 0.487454545454545 0.392
0.44 0.681818181818182 0.507142857142857 1 0.512545454545455 0.608
0 0 0.0642857142857143 0 0 0
0 0 0.157142857142857 0 0 0
0.36 0.333333333333333 0 0.5 0.352 0.402
0.48 0.681818181818182 0.123188405797101 0.95 0.540545454545455 0.621
0 0.0625 0.0846153846153846 0.5 0.01875 0.15
0 0.0909090909090909 0.072463768115942 0.1 0.0272727272727273 0.03
0 0 0 0 0 0
0.48 0.606060606060606 0.0857142857142857 0.45 0.517818181818182 0.471
0 0 0.0142857142857142 0 0 0
0 0.0909090909090909 0.121428571428571 0.1 0.0272727272727273 0.03
0 0 0 0 0 0
0 0 0.135714285714286 0 0 0
0 0.166666666666667 0.4 0.1 0.0500000000000001 0.03
0 0.166666666666667 0.4 0.1 0.0500000000000001 0.03
0 0.166666666666667 0.4 0.1 0.0500000000000001 0.03
0 0 0.0142857142857142 0 0 0
0 0.166666666666667 0.45 0.1 0.0500000000000001 0.03
0.5 0.303030303030303 0.307142857142857 0.05 0.440909090909091 0.365
0 0.166666666666667 0.414285714285714 0.1 0.0500000000000001 0.03
0.52 0.636363636363636 0.207142857142857 0.85 0.554909090909091 0.619
0.44 0.454545454545455 0 0.4 0.444363636363637 0.428
0.477272727272727 0.375 0.721428571428571 0.1 0.446590909090909 0.364090909090909
0.52 0.560606060606061 0.442857142857143 0.5 0.532181818181818 0.514
0.38 0.363636363636364 0.716417910447761 0.1 0.375090909090909 0.296
0.52 0.5 0 0.35 0.514 0.469
0.0600000000000001 0.121212121212121 0.4 0.1 0.0783636363636364 0.0720000000000001
0 0 0.0857142857142857 0 0 0
0.38 0.348484848484849 0.485714285714286 0.1 0.370545454545455 0.296
0.4375 0.106060606060606 0.507142857142857 0 0.338068181818182 0.30625
0.44 0.106060606060606 0.507142857142857 0 0.339818181818182 0.308
0.5 0.727272727272727 0.228571428571429 0.9 0.568181818181818 0.62
0 0 0 0 0 0
0.5 0.727272727272727 0.228571428571429 0.85 0.568181818181818 0.605
0.44 0.106060606060606 0.521428571428571 0 0.339818181818182 0.308
0.44 0.106060606060606 0.528571428571429 0 0.339818181818182 0.308
0.14 0.151515151515151 0.634328358208955 0.15 0.143454545454545 0.143
0.1 0.151515151515151 0.628571428571429 0.15 0.115454545454545 0.115
0.04 0 0.528571428571429 0 0.028 0.028
0.14 0.196969696969697 0.885714285714286 0.25 0.157090909090909 0.173
0.34 0.106060606060606 0.1 0 0.269818181818182 0.238
0.0600000000000001 0.151515151515151 0.135714285714286 0.1 0.0874545454545454 0.0720000000000001
0.0600000000000001 0.151515151515151 0.134328358208955 0.1 0.0874545454545454 0.0720000000000001
0.270833333333333 0.7 0.380597014925373 0.2 0.399583333333333 0.249583333333333
0 0.0757575757575758 0.0357142857142857 0 0.0227272727272727 0
0 0.0757575757575758 0.0428571428571428 0 0.0227272727272727 0
0.3 0.560606060606061 0.192857142857143 0.2 0.378181818181818 0.27
0.3 0.545454545454545 0.0285714285714286 0.2 0.373636363636363 0.27
0.26 0.545454545454545 0.0285714285714286 0.05 0.345636363636364 0.197
0 0.0757575757575758 0.0285714285714286 0 0.0227272727272727 0
0 0 0.0142857142857142 0 0 0
0.6 0.454545454545455 0.15 0.25 0.556363636363637 0.495
0 0 0.0928571428571429 0 0 0
0.2 0.515151515151515 0.0571428571428572 0.1 0.294545454545454 0.17
0.08 0.0757575757575758 0.15 0.1 0.0787272727272727 0.086
0.54 0.363636363636364 0.176470588235294 0.1 0.487090909090909 0.408
0 0 0 0 0 0
0.08 0.0757575757575758 0.471014492753623 0.1 0.0787272727272727 0.086
0.0833333333333334 0.0757575757575758 0.485714285714286 0.1 0.0810606060606061 0.0883333333333334
0.28 0.560606060606061 0.542857142857143 0.2 0.364181818181818 0.256
0.12 0.0151515151515151 0.135714285714286 0.05 0.0885454545454545 0.099
0 0 0.161764705882353 0 0 0
0.26 0.545454545454545 0.128571428571429 0.75 0.345636363636364 0.407
0 0 0.164285714285714 0 0 0
0.4 0.575757575757576 0.578571428571429 0.25 0.452727272727273 0.355
0.4 0.575757575757576 0.571428571428571 0.25 0.452727272727273 0.355
0 0 0.0285714285714286 0 0 0
0.22 0.46969696969697 0.0428571428571428 0.05 0.294909090909091 0.169
0.195652173913043 0.46969696969697 0.0797101449275363 0.1 0.277865612648221 0.16695652173913
0 0.121212121212121 0 0 0.0363636363636363 0
0 0 0.104477611940298 0 0 0
0.2 0.181818181818182 0.614285714285714 0.85 0.194545454545455 0.395
0.04 0.0909090909090909 0.128571428571429 0.1 0.0552727272727273 0.058
0.2 0.181818181818182 0.614285714285714 0.85 0.194545454545455 0.395
0.26 0.46969696969697 0.0571428571428572 0.05 0.322909090909091 0.197
0.04 0.0909090909090909 0.128571428571429 0.1 0.0552727272727273 0.058
0.1 0.136363636363636 0.58695652173913 0.8 0.110909090909091 0.31
0.36 0.0909090909090909 0.405797101449275 0.4 0.279272727272727 0.372
0.36 0.0909090909090909 0.185714285714286 0.4 0.279272727272727 0.372
0 0 0.072463768115942 0 0 0
0.04 0.348484848484849 0.173913043478261 0.05 0.132545454545455 0.043
0.0600000000000001 0.40625 0.0538461538461539 0.05 0.163875 0.0570000000000001
0.38 0.5 0.771428571428571 0.3 0.416 0.356
0.0600000000000001 0.409090909090909 0.0714285714285714 0.05 0.164727272727273 0.0570000000000001
0.38 0.5 0.692857142857143 0.3 0.416 0.356
0.62 0.5 0.171428571428571 0.7 0.584 0.644
0 0 0.164285714285714 0 0 0
0 0 0.214285714285714 0 0 0
0 0 0.164285714285714 0 0 0
0.2 0.106060606060606 0.0428571428571428 0.3 0.171818181818182 0.23
0 0 0.121428571428571 0 0 0
0 0 0.13768115942029 0 0 0
0.34 0.106060606060606 0.542857142857143 0.3 0.269818181818182 0.328
0.22 0.106060606060606 0.0428571428571428 0.3 0.185818181818182 0.244
0 0 0.135714285714286 0 0 0
0 0 0.428571428571429 0 0 0
0.14 0 0.0642857142857143 0 0.098 0.098
0.14 0 0.4 0 0.098 0.098
0.333333333333333 0.0454545454545454 0.514705882352941 0.25 0.246969696969697 0.308333333333333
0.18 0.0454545454545454 0.0714285714285714 0.25 0.139636363636364 0.201
0.32 0.0454545454545454 0.45 0.25 0.237636363636364 0.299
0.18 0.0454545454545454 0.0714285714285714 0.25 0.139636363636364 0.201
0.16 0.0454545454545454 0.0785714285714286 0.2 0.125636363636364 0.172
0.3 0.0606060606060606 0.25 0.2 0.228181818181818 0.27
0.04 0 0.0214285714285715 0 0.028 0.028
0.3 0.0303030303030303 0.392857142857143 0.2 0.219090909090909 0.27
0.3 0.0303030303030303 0.464285714285714 0.2 0.219090909090909 0.27
0 0 0.0642857142857143 0 0 0
0 0 0.1 0 0 0
0 0 0.0642857142857143 0 0 0
0.1 0.106060606060606 0.385714285714286 0.05 0.101818181818182 0.085
0.22 0.0151515151515151 0.171428571428571 0.05 0.158545454545455 0.169
0.22 0.0151515151515151 0 0.05 0.158545454545455 0.169
0.22 0.121212121212121 0.171428571428571 0.05 0.190363636363636 0.169
0 0 0 0 0 0
0.229166666666667 0.0151515151515151 0 0.05 0.164962121212121 0.175416666666667
0.26 0.121212121212121 0.65 0.1 0.218363636363636 0.212
0 0 0.0289855072463768 0 0 0
0 0 0.0579710144927537 0 0 0
0 0.106060606060606 0.107142857142857 0.05 0.0318181818181818 0.015
0 0 0.0785714285714286 0 0 0
0 0 0 0 0 0
0 0.106060606060606 0.128571428571429 0.05 0.0318181818181818 0.015
0.02 0 0.176470588235294 0 0.014 0.014
0 0 0.0428571428571428 0 0 0
0.28 0.136363636363636 0.628571428571429 0.1 0.236909090909091 0.226
0 0 0.375 0 0 0
0.26 0.0151515151515151 0.05 0 0.186545454545455 0.182
0.28 0.0151515151515151 0.210144927536232 0 0.200545454545455 0.196
0 0 0.25 0 0 0
0.25 0.875 0.343283582089552 0.45 0.4375 0.31
0.76 0.121212121212121 0.178571428571429 0.55 0.568363636363636 0.697
0 0 0 0 0 0
0.74 0.121212121212121 0.128571428571429 0.55 0.554363636363636 0.683
0.74 0.121212121212121 0.128571428571429 0.55 0.554363636363636 0.683
0 0 0 0 0 0
0.26 0.878787878787879 0.442857142857143 0.45 0.445636363636364 0.317
0 0 0.292857142857143 0 0 0
0 0 0.0808823529411765 0 0 0
0 0 0.307142857142857 0 0 0
0 0 0.307142857142857 0 0 0
0 0 0.0142857142857142 0 0 0
0.74 0.121212121212121 0.108695652173913 0.55 0.554363636363636 0.683
0 0 0 0 0 0
0.26 0.878787878787879 0.492857142857143 0.45 0.445636363636364 0.317
0.3 0.878787878787879 0.385714285714286 0.45 0.473636363636364 0.345
0 0 0.0785714285714286 0 0 0
0.3 0.924242424242424 0.407142857142857 0.55 0.487272727272727 0.375
0 0 0.235714285714286 0 0 0
0 0 0.235714285714286 0 0 0
0 0 0.235714285714286 0 0 0
0 0 0.0214285714285715 0 0 0
0 0 0.235714285714286 0 0 0
0.0208333333333334 0 0.107142857142857 0 0.0145833333333334 0.0145833333333334
0.2 0.0151515151515151 0.371428571428571 0.2 0.144545454545455 0.2
0 0 0 0 0 0
0.5 0.106060606060606 0.00714285714285712 0.35 0.381818181818182 0.455
0.5 0.106060606060606 0.00714285714285712 0.35 0.381818181818182 0.455
0.5 0.106060606060606 0.00714285714285712 0.35 0.381818181818182 0.455
0.02 0.0151515151515151 0.107142857142857 0.4 0.0185454545454545 0.134
0 0 0.0214285714285715 0 0 0
0 0 0.0214285714285715 0 0 0
0.0600000000000001 0.106060606060606 0.195652173913043 0.05 0.0738181818181819 0.0570000000000001
0.0833333333333334 0.106060606060606 0.202898550724638 0.05 0.0901515151515152 0.0733333333333334
0.0600000000000001 0.116666666666667 0.166666666666667 0.05 0.0770000000000002 0.0570000000000001
0.44 0.106060606060606 0.05 0.75 0.339818181818182 0.533
0.0600000000000001 0.0909090909090909 0.407142857142857 0.05 0.0692727272727273 0.0570000000000001
0.0600000000000001 0.0909090909090909 0.15 0.05 0.0692727272727273 0.0570000000000001
0.0600000000000001 0.0909090909090909 0.426470588235294 0.05 0.0692727272727273 0.0570000000000001
0.04 0.0909090909090909 0.464285714285714 0.05 0.0552727272727273 0.043
0 0 0 0 0 0
0.02 0.0606060606060606 0.176470588235294 0.05 0.0321818181818182 0.029
0.02 0.0606060606060606 0.135714285714286 0.05 0.0321818181818182 0.029
0.48 0.166666666666667 0.214285714285714 0.8 0.386 0.576
0.02 0.0757575757575758 0.139705882352941 0.05 0.0367272727272727 0.029
0 0 0 0 0 0
0.02 0.0757575757575758 0.142857142857143 0.05 0.0367272727272727 0.029
0.02 0.0757575757575758 0.13768115942029 0.05 0.0367272727272727 0.029
0.02 0.0757575757575758 0.142857142857143 0.05 0.0367272727272727 0.029
0.02 0.0757575757575758 0.142857142857143 0.05 0.0367272727272727 0.029
0.02 0.0625 0.142857142857143 0.05 0.03275 0.029
0.02 0.0757575757575758 0.139705882352941 0.05 0.0367272727272727 0.029
0.04 0.106060606060606 0.435714285714286 0 0.0598181818181818 0.028
0.0208333333333334 0.0757575757575758 0.128571428571429 0.05 0.0373106060606061 0.0295833333333334
0.46 0.166666666666667 0.207142857142857 0.85 0.372 0.577
0.02 0.0757575757575758 0.142857142857143 0.05 0.0367272727272727 0.029
0.02 0.0757575757575758 0.142857142857143 0.05 0.0367272727272727 0.029
0.46 0.166666666666667 0.207142857142857 0.85 0.372 0.577
0.46 0.166666666666667 0.207142857142857 0.85 0.372 0.577
0.46 0.166666666666667 0.207142857142857 0.85 0.372 0.577
0.02 0.0757575757575758 0.142857142857143 0.05 0.0367272727272727 0.029
0.52 0.803030303030303 0.3 0.1875 0.604909090909091 0.42025
0.48 0.196969696969697 0.542857142857143 0.85 0.395090909090909 0.591
0.44 0.0909090909090909 0.05 0.8 0.335272727272727 0.548
0.02 0.0757575757575758 0.15 0.05 0.0367272727272727 0.029
0.02 0.0303030303030303 0.307142857142857 0 0.0230909090909091 0.014
0.02 0.0303030303030303 0.314285714285714 0 0.0230909090909091 0.014
0.42 0.0909090909090909 0.0714285714285714 0.8 0.321272727272727 0.534
0 0 0 0 0 0
0.02 0.0303030303030303 0.307142857142857 0 0.0230909090909091 0.014
0.46 0.121212121212121 0.419117647058823 0.8 0.358363636363636 0.562
0.44 0.121212121212121 0.4 0.8 0.344363636363636 0.548
0.42 0.0909090909090909 0.0714285714285714 0.8 0.321272727272727 0.534
0.42 0.0909090909090909 0.05 0.8 0.321272727272727 0.534
0.42 0.09375 0.0652173913043478 0.8 0.322125 0.534
0.42 0.0909090909090909 0.0785714285714286 0.8 0.321272727272727 0.534
0.44 0.181818181818182 0.542857142857143 0.85 0.362545454545455 0.563
0.42 0.0909090909090909 0.0571428571428572 0.8 0.321272727272727 0.534
0 0.0151515151515151 0.35 0 0.00454545454545453 0
0.42 0.121212121212121 0.22463768115942 0.85 0.330363636363636 0.549
0 0 0.117647058823529 0 0 0
0 0 0.00714285714285712 0 0 0
0.42 0.136363636363636 0.664285714285714 0.8 0.334909090909091 0.534
0.34 0.121212121212121 0.0785714285714286 0.8 0.274363636363636 0.478
0 0 0.00714285714285712 0 0 0
0.34 0.136363636363636 0.456521739130435 0.777777777777778 0.278909090909091 0.471333333333333
0.34 0.136363636363636 0.371428571428571 0.8 0.278909090909091 0.478
0.34 0.136363636363636 0.464285714285714 0.8 0.278909090909091 0.478
0 0.0757575757575758 0 0 0.0227272727272727 0
0.34 0.136363636363636 0.471014492753623 0.8 0.278909090909091 0.478
0 0 0.0214285714285715 0 0 0
0 0 0.0223880597014925 0 0 0
0.1 0 0.114285714285714 0 0.07 0.07
0.46 0.151515151515151 0.528985507246377 0.8 0.367454545454545 0.562
0.54 0.848484848484849 0.3 0.2 0.632545454545455 0.438
0.28 0.151515151515151 0.292857142857143 0.8 0.241454545454545 0.436
0.26 0.151515151515151 0.307142857142857 0.8 0.227454545454545 0.422
0.1 0 0.0928571428571429 0 0.07 0.07
0.270833333333333 0.151515151515151 0.428571428571429 0.8 0.235037878787878 0.429583333333333
0 0 0.0928571428571429 0 0 0
0 0 0.0942028985507246 0 0 0
0.354166666666667 0.151515151515151 0.335714285714286 0.625 0.293371212121212 0.435416666666667
0 0 0.0142857142857142 0 0 0
0 0 0.00714285714285712 0 0 0
0 0.0151515151515151 0.130434782608696 0 0.00454545454545453 0
0 0 0.0142857142857142 0 0 0
0 0 0.0144927536231884 0 0 0
0 0 0.0142857142857142 0 0 0
0 0 0.0142857142857142 0 0 0
0.1 0 0.107142857142857 0 0.07 0.07
0 0 0.0144927536231884 0 0 0
0.1 0 0.107142857142857 0 0.07 0.07
0.1 0 0.107142857142857 0 0.07 0.07
0.56 0.848484848484849 0.385714285714286 0.3 0.646545454545455 0.482
0.1 0 0.107142857142857 0 0.07 0.07
0.1 0 0.107142857142857 0 0.07 0.07
0.1 0 0.107142857142857 0 0.07 0.07
0.1 0.0757575757575758 0.178571428571429 0.25 0.0927272727272727 0.145
0.4375 0.151515151515151 0.592857142857143 0.65 0.351704545454545 0.50125
0.395833333333333 0.151515151515151 0.572463768115942 0.65 0.322537878787878 0.472083333333333
0.42 0.151515151515151 0.585714285714286 0.65 0.339454545454545 0.489
0.22 0.0757575757575758 0.268115942028985 0.4 0.176727272727273 0.274
0 0 0 0 0 0
0.42 0.181818181818182 0.635714285714286 0.65 0.348545454545455 0.489
0.22 0.0757575757575758 0.3 0.4 0.176727272727273 0.274
0.22 0.0909090909090909 0.357142857142857 0.4 0.181272727272727 0.274
0.36 0.196969696969697 0.578571428571429 0.75 0.311090909090909 0.477
0.145833333333333 0.106060606060606 0.107142857142857 0.35 0.133901515151515 0.207083333333333
0.16 0.106060606060606 0.121428571428571 0.35 0.143818181818182 0.217
0.14 0.106060606060606 0.115942028985507 0.35 0.129818181818182 0.203
0.14 0.106060606060606 0.121428571428571 0.35 0.129818181818182 0.203
0.14 0.106060606060606 0.107142857142857 0.35 0.129818181818182 0.203
0.14 0.106060606060606 0.107142857142857 0.35 0.129818181818182 0.203
0 0 0.0142857142857142 0 0 0
0 0 0.0142857142857142 0 0 0
0 0 0.0142857142857142 0 0 0
0.26 0.181818181818182 0.463768115942029 0.7 0.236545454545455 0.392
0.26 0.181818181818182 0.55 0.7 0.236545454545455 0.392
0.1 0.0909090909090909 0.0428571428571428 0.4 0.0972727272727273 0.19
0.1 0.0909090909090909 0.227941176470588 0.4 0.0972727272727273 0.19
0.12 0.0909090909090909 0.195652173913043 0.4 0.111272727272727 0.204
0.208333333333333 0.181818181818182 0.407142857142857 0.4 0.200378787878788 0.265833333333333
0.5 0.151515151515151 0.678571428571429 0.388888888888889 0.395454545454545 0.466666666666667
0.395833333333333 0.787878787878788 0.00724637681159424 0.25 0.513446969696969 0.352083333333333
0.42 0.742424242424242 0.121428571428571 0.05 0.516727272727273 0.309
0.0208333333333334 0.242424242424242 0.279411764705882 0.25 0.087310606060606 0.0895833333333334
0.02 0.227272727272727 0.342857142857143 0.25 0.0821818181818181 0.089
0.32 0.212121212121212 0.307142857142857 0.6 0.287636363636364 0.404
0 0 0.221428571428571 0 0 0
0 0 0.242857142857143 0 0 0
0.12 0.0303030303030303 0.0378787878787878 0 0.0930909090909091 0.084
0 0 0 0 0 0
0.48 0.166666666666667 0.333333333333333 0.3 0.386 0.426
0.56 0.166666666666667 0.578571428571429 0.3 0.442 0.482
0.32 0.651515151515151 0.542857142857143 0.45 0.419454545454545 0.359
0.3 0.681818181818182 0.128571428571429 0.6 0.414545454545455 0.39
0.44 0.106060606060606 0.630434782608696 0.1 0.339818181818182 0.338
0.02 0.136363636363636 0 0.15 0.0549090909090908 0.059
0.44 0.106060606060606 0.635714285714286 0.0555555555555556 0.339818181818182 0.324666666666667
0.02 0 0.107142857142857 0 0.014 0.014
0 0 0.0214285714285715 0 0 0
0.44 0.151515151515151 0.957142857142857 0.1 0.353454545454545 0.338
0.44 0.151515151515151 0.957142857142857 0.1 0.353454545454545 0.338
0.54 0.712121212121212 0.0428571428571428 0.75 0.591636363636364 0.603
0.0227272727272727 0.125 0 0.15 0.0534090909090909 0.0609090909090909
0 0.0454545454545454 0.307142857142857 0 0.0136363636363636 0
0.0217391304347826 0.0303030303030303 0 0 0.0243083003952569 0.0152173913043478
0.02 0.0303030303030303 0.114285714285714 0 0.0230909090909091 0.014
0.02 0.0303030303030303 0.0714285714285714 0 0.0230909090909091 0.014
0.48 0.212121212121212 0.328571428571429 0.1 0.399636363636364 0.366
0.02 0.136363636363636 0.542857142857143 0.2 0.0549090909090908 0.074
0.5 0.348484848484849 0.885714285714286 0.3 0.454545454545455 0.44
0.48 0.106060606060606 0.114285714285714 0.1 0.367818181818182 0.366
0.5 0.348484848484849 0.871428571428571 0.3 0.454545454545455 0.44
0 0 0 0 0 0
0 0 0 0 0 0
0.5 0.348484848484849 0.905797101449275 0.3 0.454545454545455 0.44
0.02 0 0.592857142857143 0 0.014 0.014
0.5 0.348484848484849 0.919117647058823 0.35 0.454545454545455 0.455
0.0600000000000001 0.0454545454545454 0.0571428571428572 0 0.0556363636363637 0.0420000000000001
0 0 0.15 0 0 0
0 0 0.166666666666667 0 0 0
0.02 0.0151515151515151 0.328571428571429 0 0.0185454545454545 0.014
0 0 0.0785714285714286 0 0 0
0 0 0.05 0 0 0
0.02 0.0454545454545454 0.0142857142857142 0 0.0276363636363636 0.014
0 0 0.107142857142857 0 0 0
0.04 0.0151515151515151 0.246376811594203 0 0.0325454545454545 0.028
0 0 0.0142857142857142 0 0 0
0.04 0.0151515151515151 0.514285714285714 0 0.0325454545454545 0.028
0.04 0.0454545454545454 0.514285714285714 0 0.0416363636363636 0.028
0 0 0.00724637681159424 0 0 0
0.38 0.121212121212121 0.164285714285714 0.2 0.302363636363636 0.326
0.56 0.681818181818182 0.142857142857143 0.75 0.596545454545455 0.617
0 0 0.00714285714285712 0 0 0
0.02 0.0909090909090909 0.289855072463768 0 0.0412727272727273 0.014
0.56 0.681818181818182 0.135714285714286 0.75 0.596545454545455 0.617
0.56 0.681818181818182 0.130434782608696 0.75 0.596545454545455 0.617
0 0 0.0428571428571428 0 0 0
0.52 0.666666666666667 0.0571428571428572 0.75 0.564 0.589
0.04 0.0151515151515151 0.371428571428571 0 0.0325454545454545 0.028
0.0416666666666666 0.0151515151515151 0.371428571428571 0 0.0337121212121212 0.0291666666666666
0.479166666666667 0.681818181818182 0.135714285714286 0.75 0.539962121212122 0.560416666666667
0.5 0.681818181818182 0.135714285714286 0.75 0.554545454545455 0.575
0.12 0.0909090909090909 0.178571428571429 0.05 0.111272727272727 0.099
0 0 0.0357142857142857 0 0 0
0.1 0.0303030303030303 0.257142857142857 0.45 0.0790909090909091 0.205
0.108695652173913 0.121212121212121 0.128571428571429 0 0.112450592885375 0.0760869565217391
0 0 0.101449275362319 0 0 0
0.02 0 0.147058823529412 0.05 0.014 0.029
0.0600000000000001 0.0909090909090909 0.108695652173913 0 0.0692727272727273 0.0420000000000001
0 0 0.05 0 0 0
0.08 0.106060606060606 0.607142857142857 0.05 0.0878181818181818 0.071
0.0600000000000001 0.106060606060606 0.15 0 0.0738181818181819 0.0420000000000001
0.0208333333333334 0 0.114285714285714 0.05 0.0145833333333334 0.0295833333333334
0.12 0.106060606060606 0.0857142857142857 0 0.115818181818182 0.084
0 0 0.00714285714285712 0 0 0
0 0 0.00714285714285712 0 0 0
0 0 0.00714285714285712 0 0 0
0 0 0.05 0 0 0
0 0 0.05 0 0 0
0.12 0.121212121212121 0.355072463768116 0.05 0.120363636363636 0.099
0 0 0.114285714285714 0 0 0
0.08 0.0606060606060606 0.221428571428571 0 0.0741818181818182 0.056
0.08 0.0909090909090909 0.114285714285714 0 0.0832727272727273 0.056
0.02 0 0.186567164179104 0 0.014 0.014
0.38 0.212121212121212 0.357142857142857 0.05 0.329636363636364 0.281
0.0208333333333334 0.0606060606060606 0.0869565217391305 0 0.0327651515151516 0.0145833333333334
0.4 0.272727272727273 0.592857142857143 0.05 0.361818181818182 0.295
0.4 0.287878787878788 0.528571428571429 0.05 0.366363636363636 0.295
0.38 0.121212121212121 0.0428571428571428 0.05 0.302363636363636 0.281
0.02 0.0606060606060606 0.144927536231884 0 0.0321818181818182 0.014
0 0.0909090909090909 0.35 0 0.0272727272727273 0
0 0.0909090909090909 0.308823529411765 0 0.0272727272727273 0
0 0 0.0785714285714286 0 0 0
0.4 0.121212121212121 0.0362318840579711 0.05 0.316363636363636 0.295
0 0.0909090909090909 0.45 0 0.0272727272727273 0
0 0.0151515151515151 0.0428571428571428 0 0.00454545454545453 0
0 0 0.0144927536231884 0 0 0
0 0.078125 0.469230769230769 0 0.0234375 0
0.02 0.0606060606060606 0.15 0 0.0321818181818182 0.014
0 0.0909090909090909 0.292857142857143 0 0.0272727272727273 0
0 0.0909090909090909 0.25 0 0.0272727272727273 0
0 0.0909090909090909 0.285714285714286 0 0.0272727272727273 0
0 0.0909090909090909 0.185714285714286 0 0.0272727272727273 0
0 0.0909090909090909 0.132352941176471 0 0.0272727272727273 0
0 0.0909090909090909 0.342857142857143 0 0.0272727272727273 0
0 0 0 0 0 0
0 0 0 0 0 0
0 0 0.114285714285714 0 0 0
0.6 0.272727272727273 0.35 0.05 0.501818181818182 0.435
0.6 0.181818181818182 0.173913043478261 0.05 0.474545454545455 0.435
0.6 0.181818181818182 0.235714285714286 0.05 0.474545454545455 0.435
0.0600000000000001 0.0757575757575758 0.121428571428571 0 0.0647272727272728 0.0420000000000001
0.583333333333333 0.181818181818182 0.123188405797101 0.05 0.462878787878788 0.423333333333333
0.58 0.181818181818182 0.108695652173913 0.05 0.460545454545455 0.421
0.64 0.257575757575758 0.321428571428571 0.05 0.525272727272727 0.463
0.58 0.181818181818182 0.107142857142857 0.05 0.460545454545455 0.421
0.58 0.181818181818182 0.178571428571429 0.05 0.460545454545455 0.421
0.583333333333333 0.1875 0.202898550724638 0.05 0.464583333333333 0.423333333333333
0.64 0.257575757575758 0.330882352941177 0.05 0.525272727272727 0.463
0.645833333333333 0.257575757575758 0.257352941176471 0.05 0.529356060606061 0.467083333333333
0.64 0.257575757575758 0.282608695652174 0.05 0.525272727272727 0.463
0 0.106060606060606 0 0 0.0318181818181818 0
0.42 0.742424242424242 0.621428571428571 0.65 0.516727272727273 0.489
0.12 0.166666666666667 0.427536231884058 0.05 0.134 0.099
0.0600000000000001 0.151515151515151 0.05 0.35 0.0874545454545454 0.147
0.0600000000000001 0.151515151515151 0.0289855072463768 0.4 0.0874545454545454 0.162
0.5 0.151515151515151 0.228571428571429 0.3 0.395454545454545 0.44
0.08 0.196969696969697 0.471428571428571 0.4 0.115090909090909 0.176
0.02 0.0303030303030303 0.0785714285714286 0.05 0.0230909090909091 0.029
0.08 0.196969696969697 0.428571428571429 0.4 0.115090909090909 0.176
0 0 0.164285714285714 0 0 0
0.1 0.181818181818182 0.0785714285714286 0.4 0.124545454545455 0.19
0.48 0.136363636363636 0.228571428571429 0.35 0.376909090909091 0.441
0.54 0.136363636363636 0.228571428571429 0.35 0.418909090909091 0.483
0 0 0.121428571428571 0 0 0
0 0 0.0857142857142857 0 0 0
0 0 0.00724637681159424 0 0 0
0.4 0.181818181818182 0.692857142857143 0.05 0.334545454545455 0.295
0 0 0 0 0 0
0 0 0.227941176470588 0 0 0
0.38 0.257575757575758 0.166666666666667 0.25 0.343272727272727 0.341
0 0 0.121428571428571 0 0 0
0 0 0 0 0 0
0.32 0.0303030303030303 0.428571428571429 0.05 0.233090909090909 0.239
0.16 0.439393939393939 0.00714285714285712 0.25 0.243818181818182 0.187
0.38 0.242424242424242 0.25 0.5 0.338727272727273 0.416
0.38 0.242424242424242 0.171641791044776 0.5 0.338727272727273 0.416
0 0 0.385714285714286 0 0 0
0 0 0.330882352941177 0 0 0
0.4 0.0606060606060606 0.0857142857142857 0.1 0.298181818181818 0.31
0.4 0.0606060606060606 0.0642857142857143 0.1 0.298181818181818 0.31
0 0 0 0 0 0
0 0 0.0785714285714286 0 0 0
0.4 0.0757575757575758 0.0869565217391305 0.1 0.302727272727273 0.31
0 0 0.0434782608695652 0 0 0
0.152173913043478 0.78125 0.628787878787879 0.65 0.340896739130435 0.301521739130435
0 0 0.22463768115942 0 0 0
0 0 0.0214285714285715 0 0 0
0.42 0 0.121428571428571 0.15 0.294 0.339
0 0 0.0785714285714286 0 0 0
0 0 0.0785714285714286 0 0 0
0 0 0.0434782608695652 0 0 0
0.42 0 0.05 0.15 0.294 0.339
0.12 0.727272727272727 0.321428571428571 0.65 0.302181818181818 0.279
0.14 0.727272727272727 0.311594202898551 0.65 0.316181818181818 0.293
0.38 0.234375 0.135714285714286 0.2 0.3363125 0.326
0.38 0.242424242424242 0.0714285714285714 0.111111111111111 0.338727272727273 0.299333333333333
0.02 0.0303030303030303 0 0 0.0230909090909091 0.014
0.38 0.242424242424242 0.121428571428571 0.2 0.338727272727273 0.326
0.02 0.0303030303030303 0 0 0.0230909090909091 0.014
0 0 0.144927536231884 0 0 0
0.104166666666667 0.757575757575758 0.333333333333333 0.5 0.300189393939394 0.222916666666667
0.4 0 0.05 0.25 0.28 0.355
0.14 0.757575757575758 0.321428571428571 0.5 0.325272727272727 0.248
0.14 0.772727272727273 0.330769230769231 0.5 0.329818181818182 0.248
0.1 0.0909090909090909 0.0857142857142857 0 0.0972727272727273 0.07
0.125 0.727272727272727 0.304347826086957 0.5 0.305681818181818 0.2375
0 0 0.0522388059701493 0 0 0
0.02 0.0757575757575758 0.135714285714286 0 0.0367272727272727 0.014
0.3 0.106060606060606 0.115942028985507 0.4 0.241818181818182 0.33
0.56 0.212121212121212 0.564285714285714 0.5 0.455636363636364 0.542
0.5 0.212121212121212 0.420289855072464 0.5 0.413636363636364 0.5
0 0 0.0357142857142857 0 0 0
0.26 0.106060606060606 0.0857142857142857 0.4 0.213818181818182 0.302
0.208333333333333 0.0909090909090909 0.00724637681159424 0.388888888888889 0.17310606060606 0.2625
0 0 0.0357142857142857 0 0 0
0 0 0.0857142857142857 0 0 0
0.24 0.0606060606060606 0.333333333333333 0 0.186181818181818 0.168
0.24 0.0606060606060606 0.328571428571429 0 0.186181818181818 0.168
0 0 0.0579710144927537 0 0 0
0.0600000000000001 0 0 0 0.0420000000000001 0.0420000000000001
0.229166666666667 0.0606060606060606 0.543478260869565 0 0.178598484848485 0.160416666666667
0.24 0.0606060606060606 0.528571428571429 0 0.186181818181818 0.168
0.24 0.0757575757575758 0.45 0 0.190727272727273 0.168
0.48 0.151515151515151 0.135714285714286 0.3 0.381454545454545 0.426
0.5 0.121212121212121 0.135714285714286 0.3 0.386363636363636 0.44
0.12 0.757575757575758 0.121428571428571 0.6 0.311272727272727 0.264
0.24 0.0757575757575758 0.485714285714286 0 0.190727272727273 0.168
0.32 0.121212121212121 0.757142857142857 0.1 0.260363636363636 0.254
0.18 0.757575757575758 0.115942028985507 0.6 0.353272727272727 0.306
0 0 0.0142857142857142 0 0 0
0.02 0 0.202898550724638 0 0.014 0.014
0.1 0.0303030303030303 0.285714285714286 0.1 0.0790909090909091 0.1
0.28 0.0454545454545454 0.27536231884058 0.2 0.209636363636364 0.256
0.28 0.0454545454545454 0.3 0.2 0.209636363636364 0.256
0.1 0.0303030303030303 0.207142857142857 0.1 0.0790909090909091 0.1
0 0 0.0214285714285715 0 0 0
0.32 0.0606060606060606 0.385714285714286 0.15 0.242181818181818 0.269
0.32 0.0606060606060606 0.385714285714286 0.1 0.242181818181818 0.254
0.12 0.0303030303030303 0.171428571428571 0.1 0.0930909090909091 0.114
0.208333333333333 0.0303030303030303 0.107142857142857 0 0.154924242424242 0.145833333333333
0.32 0.0625 0.308823529411765 0.1 0.24275 0.254
0.32 0.0606060606060606 0.321428571428571 0.1 0.242181818181818 0.254
0.2 0.0303030303030303 0.101449275362319 0 0.149090909090909 0.14
0.32 0.0606060606060606 0.321428571428571 0.1 0.242181818181818 0.254
0.2 0.0303030303030303 0.102941176470588 0 0.149090909090909 0.14
0.12 0.0303030303030303 0.0357142857142857 0.111111111111111 0.0930909090909091 0.117333333333333
0.18 0.196969696969697 0.108695652173913 0 0.185090909090909 0.126
0.18 0.0151515151515151 0.101449275362319 0 0.130545454545455 0.126
0.22 0.0454545454545454 0.108695652173913 0.1 0.167636363636364 0.184
0.14 0.0303030303030303 0.0285714285714286 0.15 0.107090909090909 0.143
0.24 0.0303030303030303 0.2 0.15 0.177090909090909 0.213
0.14 0.0303030303030303 0.421428571428571 0.15 0.107090909090909 0.143
0.3 0.893939393939394 0.614285714285714 0.5 0.478181818181818 0.36
0 0 0.0142857142857142 0 0 0
0 0 0.435714285714286 0 0 0
0.54 0.0757575757575758 0.678571428571429 0.35 0.400727272727273 0.483
0.3 0.893939393939394 0.0785714285714286 0.5 0.478181818181818 0.36
0.145833333333333 0.0303030303030303 0.15 0.15 0.111174242424242 0.147083333333333
0.16 0.0303030303030303 0.152173913043478 0.15 0.121090909090909 0.157
0.4 0.0151515151515151 0.142857142857143 0.3 0.284545454545454 0.37
0 0 0 0 0 0
0.4375 0.0909090909090909 0.464285714285714 0.5 0.333522727272727 0.45625
0.46 0.109375 0.335714285714286 0.5 0.3548125 0.472
0 0 0.0142857142857142 0 0 0
0.18 0.0303030303030303 0.108695652173913 0.5 0.135090909090909 0.276
0.4 0.0151515151515151 0.357142857142857 0.3 0.284545454545454 0.37
0.18 0.0303030303030303 0.0942028985507246 0.5 0.135090909090909 0.276
0.46 0.106060606060606 0.357142857142857 0.5 0.353818181818182 0.472
0.18 0.0454545454545454 0.5 0 0.139636363636364 0.126
0.1 0.0151515151515151 0.242857142857143 0 0.0745454545454545 0.07
0 0 0.00714285714285712 0 0 0
0.12 0.0303030303030303 0.242857142857143 0 0.0930909090909091 0.084
0.02 0 0.328571428571429 0 0.014 0.014
0.28 0.0454545454545454 0.171428571428571 0.4 0.209636363636364 0.316
0 0 0.00724637681159424 0 0 0
0.04 0.0151515151515151 0.0142857142857142 0 0.0325454545454545 0.028
0.04 0.0151515151515151 0.00714285714285712 0 0.0325454545454545 0.028
0 0.0151515151515151 0 0 0.00454545454545453 0
0.32 0.0606060606060606 0.435714285714286 0.4 0.242181818181818 0.344
0.32 0.0606060606060606 0.107142857142857 0.4 0.242181818181818 0.344
0.22 0.863636363636364 0 0.25 0.413090909090909 0.229
0.195652173913043 0.0303030303030303 0.136363636363636 0.444444444444444 0.146047430830039 0.270289855072463
0.12 0.0454545454545454 0.278571428571429 0 0.0976363636363636 0.084
0.36 0.0757575757575758 0.414285714285714 0.4 0.274727272727273 0.372
0 0 0.00714285714285712 0 0 0
0.38 0.0606060606060606 0.314285714285714 0.35 0.284181818181818 0.371
0.4 0.0757575757575758 0.414285714285714 0.4 0.302727272727273 0.4
0.28 0.0303030303030303 0.128571428571429 0.4 0.205090909090909 0.316
0.0208333333333334 0 0 0 0.0145833333333334 0.0145833333333334
0.208333333333333 0.878787878787879 0.164285714285714 0.25 0.409469696969697 0.220833333333333
0.3 0.0606060606060606 0.0214285714285715 0.3 0.228181818181818 0.3
0.104166666666667 0.0303030303030303 0.0285714285714286 0 0.082007575757576 0.0729166666666669
0.4 0.0303030303030303 0.378571428571429 0.4 0.289090909090909 0.4
0.32 0.0606060606060606 0.257142857142857 0.3 0.242181818181818 0.314
0.38 0.0757575757575758 0.171428571428571 0.1 0.288727272727273 0.296
0.38 0.0303030303030303 0.171428571428571 0.1 0.275090909090909 0.296
0.68 0.0606060606060606 0.35 0.3 0.494181818181818 0.566
0 0 0.114285714285714 0 0 0
0 0 0.0142857142857142 0 0 0
0 0 0.0142857142857142 0 0 0
0.32 0.0303030303030303 0.278571428571429 0.2 0.233090909090909 0.284
0.02 0.242424242424242 0.0785714285714286 0.5 0.0867272727272726 0.164
0.28 0.696969696969697 0.0428571428571428 0.2 0.405090909090909 0.256
0 0 0 0 0 0
0 0 0 0 0 0
0 0 0 0.1 0 0.03
0.28 0.696969696969697 0.0285714285714286 0.2 0.405090909090909 0.256
0.38 0.0303030303030303 0.164285714285714 0.1 0.275090909090909 0.296
0.4 0.0303030303030303 0.333333333333333 0.1 0.289090909090909 0.31
0.0600000000000001 0 0.0285714285714286 0 0.0420000000000001 0.0420000000000001
0 0 0.1 0 0 0
0.68 0.0606060606060606 0.778571428571429 0.2 0.494181818181818 0.536
0.28 0.03125 0.449275362318841 0.1 0.205375 0.226
0.08 0.227272727272727 0.0367647058823529 0.6 0.124181818181818 0.236
0.0600000000000001 0.209677419354839 0.441176470588235 0.6 0.104903225806452 0.222
0 0 0.0579710144927537 0 0 0
0.26 0.0303030303030303 0.278571428571429 0.1 0.191090909090909 0.212
0.24 0.0303030303030303 0.268115942028985 0.1 0.177090909090909 0.198
0.4 0.0303030303030303 0.428571428571429 0.15 0.289090909090909 0.325
0.0600000000000001 0 0.107142857142857 0 0.0420000000000001 0.0420000000000001
0.02 0.227272727272727 0.0285714285714286 0.4 0.0821818181818181 0.134
0.02 0.227272727272727 0.0285714285714286 0.4 0.0821818181818181 0.134
0 0 0.196969696969697 0 0 0
0 0 0.181159420289855 0 0 0
0.24 0.0303030303030303 0.347826086956522 0.15 0.177090909090909 0.213
0.0600000000000001 0 0.0428571428571428 0 0.0420000000000001 0.0420000000000001
0 0 0.178571428571429 0 0 0
0.02 0.212121212121212 0.0285714285714286 0.4 0.0776363636363636 0.134
0 0 0.178571428571429 0 0 0
0 0 0.0714285714285714 0 0 0
0 0 0.264705882352941 0.0555555555555556 0 0.0166666666666667
0 0 0.285714285714286 0 0 0
0.0600000000000001 0 0.407142857142857 0 0.0420000000000001 0.0420000000000001
0.02 0 0.128571428571429 0 0.014 0.014
0.1 0.212121212121212 0.607142857142857 0.45 0.133636363636364 0.205
0 0 0.285714285714286 0 0 0
0 0 0.0142857142857142 0 0 0
0.02 0.212121212121212 0.0285714285714286 0.4 0.0776363636363636 0.134
0.1 0.212121212121212 0.585714285714286 0.45 0.133636363636364 0.205
0.0625 0 0.434782608695652 0 0.04375 0.04375
0.04 0.212121212121212 0.335714285714286 0.45 0.0916363636363636 0.163
0.02 0.212121212121212 0.0285714285714286 0.333333333333333 0.0776363636363636 0.114
0 0 0.0142857142857142 0 0 0
0.291666666666667 0.0303030303030303 0.217391304347826 0 0.213257575757576 0.204166666666667
0 0 0.0217391304347826 0 0 0
0.145833333333333 0.0757575757575758 0.123188405797101 0.1 0.124810606060606 0.132083333333333
0.28 0.0303030303030303 0.666666666666667 0.25 0.205090909090909 0.271
0 0 0.0285714285714286 0 0 0
0.24 0.893939393939394 0.0214285714285715 0.5 0.436181818181818 0.318
0.48 0.136363636363636 0.435714285714286 0.6 0.376909090909091 0.516
0.48 0.136363636363636 0.427536231884058 0.7 0.376909090909091 0.546
0.48 0.136363636363636 0.673913043478261 0.7 0.376909090909091 0.546
0.48 0.136363636363636 0.435714285714286 0.7 0.376909090909091 0.546
0.5 0.136363636363636 0.442028985507246 0.7 0.390909090909091 0.56
0.24 0.848484848484849 0.316176470588235 0.4 0.422545454545455 0.288
0.24 0.848484848484849 0.0928571428571429 0.4 0.422545454545455 0.288
0.02 0.0151515151515151 0.314285714285714 0.15 0.0185454545454545 0.059
0.28 0.0303030303030303 0 0.35 0.205090909090909 0.301
0.1 0.106060606060606 0.0642857142857143 0.05 0.101818181818182 0.085
0.1 0.106060606060606 0.0579710144927537 0.05 0.101818181818182 0.085
0.4 0.0757575757575758 0.0714285714285714 0.05 0.302727272727273 0.295
0.28 0 0.260869565217391 0 0.196 0.196
0.4 0.0909090909090909 0.535714285714286 0.2 0.307272727272727 0.34
0 0 0.0285714285714286 0 0 0
0.12 0.0909090909090909 0.164285714285714 0.2 0.111272727272727 0.144
0.5 0.0454545454545454 0.202898550724638 0.3 0.363636363636364 0.44
0.22 0.0454545454545454 0.00714285714285712 0.3 0.167636363636364 0.244
0 0.0151515151515151 0.121428571428571 0.1 0.00454545454545453 0.03
0.2 0.0757575757575758 0.314285714285714 0.4 0.162727272727273 0.26
0.4 0.0757575757575758 0.463768115942029 0.0555555555555556 0.302727272727273 0.296666666666667
0.22 0.121212121212121 0.0428571428571428 0.7 0.190363636363636 0.364
0.4 0.0757575757575758 0.608695652173913 0.1 0.302727272727273 0.31
0.36 0.0303030303030303 0.144927536231884 0 0.261090909090909 0.252
0.42 0.803030303030303 0.335714285714286 0.2 0.534909090909091 0.354
0.34 0.0454545454545454 0.457142857142857 0.1 0.251636363636364 0.268
0.42 0.803030303030303 0.335714285714286 0.2 0.534909090909091 0.354
0.42 0.803030303030303 0.335714285714286 0.2 0.534909090909091 0.354
0 0 0 0 0 0
0 0 0.0797101449275363 0 0 0
0.22 0.0757575757575758 0 0.25 0.176727272727273 0.229
0.28 0.0303030303030303 0.192857142857143 0 0.205090909090909 0.196
0.28 0.0303030303030303 0.192857142857143 0 0.205090909090909 0.196
0.4 0.106060606060606 0 0.6 0.311818181818182 0.46
0.28 0.0303030303030303 0.114285714285714 0 0.205090909090909 0.196
0.2 0.875 0.463235294117647 0.2 0.4025 0.2
0.12 0.0909090909090909 0.15 0 0.111272727272727 0.084
0.4 0.151515151515151 0.785714285714286 0 0.325454545454545 0.28
0.12 0.0757575757575758 0 0 0.106727272727273 0.084
0.22 0.106060606060606 0.178571428571429 0 0.185818181818182 0.154
0.4 0.151515151515151 0.785714285714286 0 0.325454545454545 0.28
0 0 0.235714285714286 0 0 0
0 0 0.0928571428571429 0 0 0
0.18 0 0.0928571428571429 0 0.126 0.126
0.08 0.0303030303030303 0.188405797101449 0 0.0650909090909091 0.056
0.02 0.0303030303030303 0.0142857142857142 0 0.0230909090909091 0.014
0.22 0 0.185714285714286 0 0.154 0.154
0.14 0.0757575757575758 0.05 0 0.120727272727273 0.098
0.36 0.03125 0.628571428571429 0.05 0.261375 0.267
0.16 0.0757575757575758 0.457142857142857 0 0.134727272727273 0.112
0.16 0.0757575757575758 0 0.3 0.134727272727273 0.202
0.34 0.0606060606060606 0.585714285714286 0.05 0.256181818181818 0.253
0 0 0.0289855072463768 0 0 0
0.34 0.0606060606060606 0.253731343283582 0.05 0.256181818181818 0.253
0.22 0 0.0785714285714286 0 0.154 0.154
0.34 0.0606060606060606 0.522058823529412 0.05 0.256181818181818 0.253
0.22 0 0.371428571428571 0 0.154 0.154
0.12 0.0606060606060606 0.128571428571429 0.05 0.102181818181818 0.099
0.14 0.0606060606060606 0.164285714285714 0.05 0.116181818181818 0.113
0.22 0 0.371428571428571 0 0.154 0.154
0 0 0 0 0 0
0.18 0.0303030303030303 0.142857142857143 0 0.135090909090909 0.126
0.18 0.0757575757575758 0.55 0 0.148727272727273 0.126
0.14 0.0303030303030303 0 0.15 0.107090909090909 0.143
0.16 0 0.221428571428571 0.15 0.112 0.157
0.42 0.136363636363636 0.807142857142857 0.15 0.334909090909091 0.339
0.34 0.0303030303030303 0 0.25 0.247090909090909 0.313
0.0600000000000001 0.303030303030303 0.442028985507246 0.15 0.132909090909091 0.0870000000000001
0.0600000000000001 0.296875 0.428571428571429 0.15 0.1310625 0.0870000000000001
0.46 0.333333333333333 0.557142857142857 0.4 0.422 0.442
0.34 0.0303030303030303 0.114285714285714 0.25 0.247090909090909 0.313
0.46 0.333333333333333 0.557142857142857 0.4 0.422 0.442
0.46 0.333333333333333 0.536764705882353 0.4 0.422 0.442
0.12 0.272727272727273 0.164285714285714 0.15 0.165818181818182 0.129
0.48 0.348484848484849 0.550724637681159 0.4 0.440545454545455 0.456
0.36 0.0757575757575758 0.107142857142857 0.25 0.274727272727273 0.327
0.333333333333333 0.0757575757575758 0.107142857142857 0.25 0.256060606060606 0.308333333333333
0.48 0.348484848484849 0.778571428571429 0.4 0.440545454545455 0.456
0.354166666666667 0.0757575757575758 0.15 0.25 0.27064393939394 0.322916666666667
0.42 0.424242424242424 0.666666666666667 0.25 0.421272727272727 0.369
0.2 0.151515151515151 0.0642857142857143 0.1 0.185454545454545 0.17
0 0 0.242857142857143 0 0 0
0 0 0.171428571428571 0 0 0
0.36 0.0909090909090909 0.107142857142857 0.25 0.279272727272727 0.327
0.46 0.166666666666667 0.357142857142857 0.4 0.372 0.442
0.14 0.272727272727273 0.264285714285714 0.15 0.179818181818182 0.143
0.2 0.272727272727273 0.264285714285714 0.15 0.221818181818182 0.185
0.208333333333333 0.287878787878788 0.528985507246377 0.15 0.23219696969697 0.190833333333333
0.44 0.181818181818182 0.392857142857143 0.5 0.362545454545455 0.458
0.54 0.833333333333333 0.114285714285714 0.5 0.628 0.528
0.54 0.848484848484849 0.107142857142857 0.5 0.632545454545455 0.528
0.18 0.151515151515151 0.571428571428571 0.1 0.171454545454545 0.156
0.1 0 0.4 0 0.07 0.07
0.12 0 0.392857142857143 0 0.084 0.084
0.12 0 0.492857142857143 0 0.084 0.084
0.24 0.666666666666667 0.15 0.35 0.368 0.273
0.22 0.727272727272727 0.142857142857143 0.2 0.372181818181818 0.214
0.32 0.136363636363636 0.0285714285714286 0.1 0.264909090909091 0.254
0.32 0.136363636363636 0.364285714285714 0.6 0.264909090909091 0.404
0 0 0.0928571428571429 0.1 0 0.03
0.2 0.666666666666667 0.428571428571429 0.3 0.34 0.23
0 0 0.0942028985507246 0.1 0 0.03
0.02 0 0.1 0.1 0.014 0.044
0.22 0.681818181818182 0.678571428571429 0.3 0.358545454545455 0.244
0.3 0.151515151515151 0.0142857142857142 0.6 0.255454545454545 0.39
0.44 0.136363636363636 0.106060606060606 0.0555555555555556 0.348909090909091 0.324666666666667
0.44 0.136363636363636 0.0220588235294118 0.1 0.348909090909091 0.338
0 0 0.0642857142857143 0 0 0
0.4375 0.136363636363636 0.128571428571429 0.1 0.347159090909091 0.33625
0.24 0.696969696969697 0.678571428571429 0.2 0.377090909090909 0.228
0.46 0.136363636363636 0.188405797101449 0.1 0.362909090909091 0.352
0.26 0.0909090909090909 0.435714285714286 0.6 0.209272727272727 0.362
0.5 0.151515151515151 0.514285714285714 0.35 0.395454545454545 0.455
0.52 0.318181818181818 0.5 0.45 0.459454545454545 0.499
0 0 0.192857142857143 0 0 0
0.28 0.296875 0.0294117647058824 0.45 0.2850625 0.331
0.22 0 0.435714285714286 0 0.154 0.154
0 0 0.221428571428571 0 0 0
0.12 0.454545454545455 0.392857142857143 0.1 0.220363636363636 0.114
0.34 0.439393939393939 0.757142857142857 0.1 0.369818181818182 0.268
0.3 0.287878787878788 0.0928571428571429 0.15 0.296363636363636 0.255
0.375 0.318181818181818 0 0.6 0.357954545454545 0.4425
0 0 0.161538461538462 0 0 0
0.18 0.53030303030303 0.928571428571429 0.5 0.285090909090909 0.276
0.1 0.121212121212121 0.178571428571429 0.3 0.106363636363636 0.16
0.1 0.151515151515151 0.91304347826087 0.4 0.115454545454545 0.19
0.04 0.121212121212121 0.485714285714286 0.35 0.0643636363636363 0.133
0.08 0.151515151515151 0.907142857142857 0.35 0.101454545454545 0.161
0.0600000000000001 0.333333333333333 0.221428571428571 0.35 0.142 0.147
0 0 0.2578125 0 0 0
0.1 0 0 0 0.07 0.07
0.36 0.348484848484849 0.964285714285714 0.5 0.356545454545455 0.402
0 0 0.00714285714285712 0 0 0
0.5 0.393939393939394 0.871428571428571 0.444444444444444 0.468181818181818 0.483333333333333
0 0 0.0357142857142857 0 0 0
0.08 0.181818181818182 0 0.15 0.110545454545455 0.101
0.46 0.419354838709677 0.323529411764706 0.25 0.447806451612903 0.397
0.1 0 0.214285714285714 0.15 0.07 0.115
0.46 0.393939393939394 0.714285714285714 0.6 0.440181818181818 0.502
0.08 0.181818181818182 0.0142857142857142 0.15 0.110545454545455 0.101
0.46 0.424242424242424 0.311594202898551 0.25 0.449272727272727 0.397
0 0 0.0214285714285715 0 0 0
0 0.0757575757575758 0.0928571428571429 0.05 0.0227272727272727 0.015
0.208333333333333 0.225806451612903 0.65 0.3 0.213575268817204 0.235833333333333
0 0 0 0 0 0
0.2 0.287878787878788 0.742857142857143 0.45 0.226363636363636 0.275
0.16 0 0.242857142857143 0.15 0.112 0.157
0 0 0 0 0 0
0.04 0 0.0571428571428572 0.05 0.028 0.043
0.0625 0.227272727272727 0.522058823529412 0.3 0.111931818181818 0.13375
0.02 0.166666666666667 0.328571428571429 0.2 0.0640000000000001 0.074
0.0600000000000001 0.166666666666667 0.492753623188406 0.25 0.0920000000000002 0.117
0.12 0.166666666666667 0.15 0.15 0.134 0.129
0 0.212121212121212 0.235714285714286 0.3 0.0636363636363636 0.09
0.3 0.212121212121212 0.65 0.55 0.273636363636364 0.375
0 0 0.0142857142857142 0 0 0
0 0 0.0142857142857142 0 0 0
0 0.0151515151515151 0.0241935483870968 0.1 0.00454545454545453 0.03
0 0.196969696969697 0.192857142857143 0.2 0.0590909090909091 0.06
0.26 0.318181818181818 0.271428571428571 0.45 0.277454545454545 0.317
0.145833333333333 0.318181818181818 0.264285714285714 0.05 0.197537878787878 0.117083333333333
0.34 0.318181818181818 0.0928571428571429 0.4 0.333454545454545 0.358
0.04 0 0.392857142857143 0.15 0.028 0.073
0.1 0.0151515151515151 0 0.25 0.0745454545454545 0.145
0.22 0.328125 0.65 0.35 0.2524375 0.259
0.16 0.0151515151515151 0.00714285714285712 0.25 0.116545454545455 0.187
0.16 0.0151515151515151 0.00714285714285712 0.25 0.116545454545455 0.187
0.38 0.328125 0.635714285714286 0.6 0.3644375 0.446
0.16 0.0151515151515151 0.0214285714285715 0.25 0.116545454545455 0.187
0.22 0.318181818181818 0.628571428571429 0.35 0.249454545454545 0.259
0.229166666666667 0.333333333333333 0.63768115942029 0.35 0.260416666666667 0.265416666666667
0.22 0.318181818181818 0.656716417910448 0.35 0.249454545454545 0.259
0.22 0.318181818181818 0.628571428571429 0.35 0.249454545454545 0.259
0.22 0.318181818181818 0.628571428571429 0.35 0.249454545454545 0.259
0.22 0.318181818181818 0.628571428571429 0.35 0.249454545454545 0.259
0.22 0.318181818181818 0.628571428571429 0.35 0.249454545454545 0.259
0.22 0.318181818181818 0.628571428571429 0.35 0.249454545454545 0.259
0.22 0.318181818181818 0.628571428571429 0.35 0.249454545454545 0.259
0.22 0.318181818181818 0.632352941176471 0.35 0.249454545454545 0.259
0.239130434782609 0.303030303030303 0.628571428571429 0.35 0.258300395256917 0.272391304347826
0.18 0.378787878787879 0 0 0.239636363636364 0.126
0.1 0 0.05 0 0.07 0.07
0 0 0.0289855072463768 0 0 0
0.18 0.363636363636364 0.0144927536231884 0 0.235090909090909 0.126
0.24 0.303030303030303 0.285714285714286 0.2 0.258909090909091 0.228
0.24 0.46969696969697 0.195652173913043 0 0.308909090909091 0.168
0.28 0.46969696969697 0.681159420289855 0.15 0.336909090909091 0.241
0.2 0.46969696969697 0.178571428571429 0 0.280909090909091 0.14
0 0.121212121212121 0 0 0.0363636363636363 0
0.12 0.0454545454545454 0.15 0.15 0.0976363636363636 0.129
0.3125 0.515151515151515 0.529850746268657 0.15 0.373295454545455 0.26375
0.18 0.393939393939394 0.335714285714286 0 0.244181818181818 0.126
0.08 0.121212121212121 0.0362318840579711 0 0.0923636363636363 0.056
0.0600000000000001 0 0.207142857142857 0 0.0420000000000001 0.0420000000000001
0.0652173913043478 0 0.202898550724638 0 0.0456521739130435 0.0456521739130435
0.125 0.393939393939394 0.22463768115942 0 0.205681818181818 0.0875
0.3 0.515151515151515 0.607142857142857 0.15 0.364545454545455 0.255
0.26 0.378787878787879 0.778571428571429 0.15 0.295636363636364 0.227
0 0 0.164285714285714 0 0 0
0.08 0.196969696969697 0.421428571428571 0 0.115090909090909 0.056
0 0.0909090909090909 0 0 0.0272727272727273 0
0.5 0.757575757575758 0.238805970149254 0.55 0.577272727272727 0.515
0.4 0.0303030303030303 0.27536231884058 0.5 0.289090909090909 0.43
0.12 0 0.228571428571429 0.05 0.084 0.099
0.12 0 0.228571428571429 0.05 0.084 0.099
0.36 0.242424242424242 0.464285714285714 0.45 0.324727272727273 0.387
0.28 0.0303030303030303 0.0285714285714286 0.45 0.205090909090909 0.331
0 0.227272727272727 0 0.2 0.0681818181818181 0.06
0.02 0 0.364285714285714 0.05 0.014 0.029
0.2 0.0151515151515151 0 0.5 0.144545454545455 0.29
0.38 0.378787878787879 0.949275362318841 0.6 0.379636363636364 0.446
0.5625 0.651515151515151 0.202898550724638 0.45 0.589204545454545 0.52875
0 0 0.0142857142857142 0 0 0
0.12 0.227272727272727 0 0 0.152181818181818 0.084
0.38 0.363636363636364 0.85 0.6 0.375090909090909 0.446
0.1875 0.136363636363636 0.178571428571429 0.5 0.172159090909091 0.28125
0.14 0.227272727272727 0.45 0.05 0.166181818181818 0.113
0.04 0 0.235714285714286 0.05 0.028 0.043
0 0 0.1 0 0 0
0.18 0.257575757575758 0.121428571428571 0.05 0.203272727272727 0.141
0.18 0.257575757575758 0.457142857142857 0.1 0.203272727272727 0.156
0.34 0.109375 0.00714285714285712 0.6 0.2708125 0.418
0.36 0.196969696969697 0.157142857142857 0.7 0.311090909090909 0.462
0 0 0.0142857142857142 0 0 0
0.32 0.575757575757576 0.621428571428571 0.2 0.396727272727273 0.284
0 0 0 0 0 0
0 0 0 0 0 0
0.04 0 0.307142857142857 0 0.028 0.028
0.18 0.348484848484849 0.8 0.3 0.230545454545455 0.216
0.12 0.303030303030303 0.314285714285714 0.05 0.174909090909091 0.099
0.0625 0.0606060606060606 0.464285714285714 0.25 0.0619318181818182 0.11875
0.1 0 0.00714285714285712 0 0.07 0.07
0.44 0.227272727272727 0.171428571428571 0.55 0.376181818181818 0.473
0.44 0.227272727272727 0.157142857142857 0.55 0.376181818181818 0.473
0 0 0.0928571428571429 0 0 0
0.0600000000000001 0.0454545454545454 0.507142857142857 0.25 0.0556363636363637 0.117
0.12 0.318181818181818 0.214285714285714 0.05 0.179454545454545 0.099
0.44 0.212121212121212 0.242857142857143 0.55 0.371636363636364 0.473
0.44 0.212121212121212 0.130434782608696 0.55 0.371636363636364 0.473
0.46 0.287878787878788 0.357142857142857 0.45 0.408363636363636 0.457
0.458333333333333 0.287878787878788 0.107142857142857 0.45 0.40719696969697 0.455833333333333
0.46 0.287878787878788 0.542857142857143 0.45 0.408363636363636 0.457
0.38 0.560606060606061 0.391304347826087 0.5 0.434181818181818 0.416
0.38 0.560606060606061 0.378571428571429 0.5 0.434181818181818 0.416
0 0 0 0 0 0
0.38 0.560606060606061 0.435714285714286 0.5 0.434181818181818 0.416
0.38 0.560606060606061 0.435714285714286 0.5 0.434181818181818 0.416
0.38 0.560606060606061 0.314285714285714 0.5 0.434181818181818 0.416
0.354166666666667 0.560606060606061 0.435714285714286 0.5 0.416098484848485 0.397916666666667
0 0 0.0833333333333334 0 0 0
0.46 0.227272727272727 0.0797101449275363 0.4 0.390181818181818 0.442
0 0 0 0 0 0
0.54 0.590909090909091 0.0428571428571428 0.35 0.555272727272727 0.483
0.5 0.378787878787879 0.0285714285714286 0.35 0.463636363636364 0.455
0.22 0.348484848484849 0.185714285714286 0.05 0.258545454545455 0.169
0.12 0.196969696969697 0.392857142857143 0.1 0.143090909090909 0.114
0.16 0.303030303030303 0.235714285714286 0.05 0.202909090909091 0.127
0.1 0.196969696969697 0.385714285714286 0.15 0.129090909090909 0.115
0.08 0.196969696969697 0.0428571428571428 0.15 0.115090909090909 0.101
0.18 0.196969696969697 0.435714285714286 0.15 0.185090909090909 0.171
0.22 0.0606060606060606 0.2 0.4 0.172181818181818 0.274
0.16 0.0625 0.114285714285714 0.35 0.13075 0.217
0.02 0 0.107142857142857 0 0.014 0.014
0.02 0 0.107142857142857 0 0.014 0.014
0.02 0 0.107142857142857 0 0.014 0.014
0.270833333333333 0.0909090909090909 0.342857142857143 0.35 0.21685606060606 0.294583333333333
0.28 0.0909090909090909 0.342857142857143 0.35 0.223272727272727 0.301
0.18 0.106060606060606 0.271428571428571 0.35 0.157818181818182 0.231
0.0600000000000001 0 0 0 0.0420000000000001 0.0420000000000001
0.18 0.106060606060606 0.271428571428571 0.35 0.157818181818182 0.231
0.18 0.0303030303030303 0.340579710144927 0 0.135090909090909 0.126
0.12 0.0303030303030303 0.239130434782609 0 0.0930909090909091 0.084
0.0600000000000001 0 0.0652173913043478 0 0.0420000000000001 0.0420000000000001
0.24 0.272727272727273 0.407142857142857 0.55 0.249818181818182 0.333
0 0 0.0714285714285714 0 0 0
0.32 0.272727272727273 0.507142857142857 0.55 0.305818181818182 0.389
0.24 0.272727272727273 0.385714285714286 0.55 0.249818181818182 0.333
0.08 0 0.0285714285714286 0 0.056 0.056
0.0600000000000001 0.0454545454545454 0.228571428571429 0.3 0.0556363636363637 0.132
0.44 0.439393939393939 0.207142857142857 0.35 0.439818181818182 0.413
0.2 0.439393939393939 0.314285714285714 0.3 0.271818181818182 0.23
0.25 0.546875 0.714285714285714 0.6 0.3390625 0.355
0.2 0.454545454545455 0.22463768115942 0.3 0.276363636363636 0.23
0.26 0 0.0214285714285715 0.05 0.182 0.197
0.2 0.454545454545455 0.221428571428571 0.3 0.276363636363636 0.23
0.2 0.454545454545455 0.3 0.3 0.276363636363636 0.23
0.2 0.454545454545455 0.221428571428571 0.3 0.276363636363636 0.23
0.2 0.454545454545455 0.221428571428571 0.3 0.276363636363636 0.23
0.0208333333333334 0.0606060606060606 0.0142857142857142 0 0.0327651515151516 0.0145833333333334
0 0 0.0142857142857142 0 0 0
0 0 0.05 0 0 0
0.08 0.0454545454545454 0.363636363636364 0.3 0.0696363636363636 0.146
0.2 0.454545454545455 0.231884057971015 0.3 0.276363636363636 0.23
0.08 0.0454545454545454 0.45 0.3 0.0696363636363636 0.146
0.12 0.0757575757575758 0.492753623188406 0.35 0.106727272727273 0.189
0.32 0.409090909090909 0.385714285714286 0.45 0.346727272727273 0.359
0.14 0.348484848484849 0.178571428571429 0.25 0.202545454545455 0.173
0.3 0.333333333333333 0.292857142857143 0.1 0.31 0.24
0.42 0.181818181818182 0.114285714285714 0 0.348545454545455 0.294
0 0 0.1 0 0 0
0.26 0 0.135714285714286 0 0.182 0.182
0.25 0 0.0507246376811594 0.05 0.175 0.19
0.56 0.378787878787879 0.357142857142857 0.4 0.505636363636364 0.512
0.56 0.378787878787879 0.364285714285714 0.4 0.505636363636364 0.512
0.5 0.303030303030303 0.321428571428571 0.4 0.440909090909091 0.47
0.16 0 0.0289855072463768 0 0.112 0.112
0.0600000000000001 0.0757575757575758 0.0142857142857142 0 0.0647272727272728 0.0420000000000001
0.44 0.439393939393939 0.22463768115942 0.3 0.439818181818182 0.398
0.08 0.166666666666667 0.271428571428571 0 0.106 0.056
0.4375 0.453125 0.202898550724638 0.3 0.4421875 0.39625
0.08 0.166666666666667 0.0142857142857142 0 0.106 0.056
0.44 0.303030303030303 0.278571428571429 0.35 0.398909090909091 0.413
0.0600000000000001 0 0.0428571428571428 0.05 0.0420000000000001 0.0570000000000001
0.16 0.375 0.114285714285714 0.25 0.2245 0.187
0.08 0.0909090909090909 0.207142857142857 0.4 0.0832727272727273 0.176
0.1 0.166666666666667 0.264705882352941 0 0.12 0.07
0.0833333333333334 0.166666666666667 0.0142857142857142 0 0.108333333333333 0.0583333333333334
0.24 0.0757575757575758 0.157142857142857 0 0.190727272727273 0.168
0.02 0 0 0 0.014 0.014
0.3 0.439393939393939 0.181159420289855 0.7 0.341818181818182 0.42
0.14 0.363636363636364 0.128571428571429 0.25 0.207090909090909 0.173
0.28 0.318181818181818 0.0507246376811594 0.1 0.291454545454545 0.226
0 0 0.0144927536231884 0 0 0
0 0 0.0142857142857142 0 0 0
0.08 0.0757575757575758 0.0642857142857143 0 0.0787272727272727 0.056
0.0600000000000001 0.0151515151515151 0.142857142857143 0.2 0.0465454545454546 0.102
0 0 0 0 0 0
0.0600000000000001 0.0757575757575758 0.214285714285714 0 0.0647272727272728 0.0420000000000001
0.229166666666667 0.0757575757575758 0.235714285714286 0 0.18314393939394 0.160416666666667
0.48 0.348484848484849 0.22463768115942 0.2 0.440545454545455 0.396
0.48 0.348484848484849 0.235714285714286 0.2 0.440545454545455 0.396
0.0600000000000001 0.0151515151515151 0.15 0.2 0.0465454545454546 0.102
0.3 0.106060606060606 0.314285714285714 0.25 0.241818181818182 0.285
0.62 0.333333333333333 0.171428571428571 0.1 0.534 0.464
0.625 0.21875 0.253731343283582 0.4 0.503125 0.5575
0.36 0.575757575757576 0.392857142857143 0.3 0.424727272727273 0.342
0.3 0.227272727272727 0.228571428571429 0.25 0.278181818181818 0.285
0.3 0.560606060606061 0.321428571428571 0.25 0.378181818181818 0.285
0.3 0.390625 0.107142857142857 0.25 0.3271875 0.285
0 0.140625 0.108695652173913 0 0.0421875 0
0.44 0.439393939393939 0.307142857142857 0.5 0.439818181818182 0.458
0.28 0.409090909090909 0.391304347826087 0.25 0.318727272727273 0.271
0 0 0.0285714285714286 0.05 0 0.015
0.48 0.454545454545455 0.342857142857143 0.5 0.472363636363636 0.486
0 0.196969696969697 0.207142857142857 0 0.0590909090909091 0
0.22 0 0.442857142857143 0.25 0.154 0.229
0.2 0.227272727272727 0.571428571428571 0.25 0.208181818181818 0.215
0 0.227272727272727 0.142857142857143 0 0.0681818181818181 0
0.16 0.227272727272727 0.4 0.25 0.180181818181818 0.187
0 0 0.0357142857142857 0 0 0
0.38 0.560606060606061 0.7 0.25 0.434181818181818 0.341
0.38 0.439393939393939 0.217391304347826 0.5 0.397818181818182 0.416
0.24 0.166666666666667 0.183823529411765 0.1 0.218 0.198
0.32 0.196969696969697 0.321428571428571 0.4 0.283090909090909 0.344
0.32 0.40625 0.485507246376812 0.4 0.345875 0.344
0.16 0 0 0.25 0.112 0.187
0 0 0.101449275362319 0 0 0
0.68 0.439393939393939 0.144927536231884 0.75 0.607818181818182 0.701
0.26 0.303030303030303 0.7 0 0.272909090909091 0.182
0.26 0.303030303030303 0.728571428571429 0 0.272909090909091 0.182
0.25 0.3125 0.72463768115942 0 0.26875 0.175
0.26 0.287878787878788 0.72463768115942 0 0.268363636363636 0.182
0.24 0.287878787878788 0.657142857142857 0 0.254363636363636 0.168
0.28 0.287878787878788 0.45 0 0.282363636363636 0.196
0 0.0606060606060606 0.135714285714286 0 0.0181818181818182 0
0.16 0 0 0 0.112 0.112
0 0.0606060606060606 0.207142857142857 0 0.0181818181818182 0
0.32 0.409090909090909 0.721428571428571 0 0.346727272727273 0.224
0.32 0.409090909090909 0.717391304347826 0 0.346727272727273 0.224
0 0.242424242424242 0.210144927536232 0 0.0727272727272726 0
0.104166666666667 0 0 0 0.0729166666666669 0.0729166666666669
0.32 0.409090909090909 0.721428571428571 0 0.346727272727273 0.224
0.04 0 0.142857142857143 0 0.028 0.028
0.28 0.348484848484849 0.35 0 0.300545454545455 0.196
0.0600000000000001 0.242424242424242 0.0285714285714286 0.05 0.114727272727273 0.0570000000000001
0.3 0.393939393939394 0.58695652173913 0 0.328181818181818 0.21
0.04 0 0.115942028985507 0 0.028 0.028
0.28 0.348484848484849 0.360294117647059 0 0.300545454545455 0.196
0.04 0 0.115942028985507 0 0.028 0.028
0.28 0.318181818181818 0.257142857142857 0 0.291454545454545 0.196
0.04 0 0.121428571428571 0 0.028 0.028
0.26 0.0303030303030303 0.278571428571429 0.25 0.191090909090909 0.257
0.04 0.151515151515151 0.121428571428571 0.55 0.0734545454545453 0.193
0.32 0 0.0928571428571429 0.4 0.224 0.344
0 0.0454545454545454 0.0869565217391305 0 0.0136363636363636 0
0.04 0.15625 0.05 0.55 0.074875 0.193
0.32 0 0 0.35 0.224 0.329
0.04 0.151515151515151 0.121428571428571 0.55 0.0734545454545453 0.193
0 0 0 0 0 0
0.04 0.121212121212121 0.121428571428571 0.55 0.0643636363636363 0.193
0.152173913043478 0.166666666666667 0.582089552238806 0.55 0.156521739130435 0.271521739130435
0.04 0.121212121212121 0.05 0.55 0.0643636363636363 0.193
0.0625 0.121212121212121 0.123188405797101 0.55 0.0801136363636363 0.20875
0.0600000000000001 0.121212121212121 0.121428571428571 0.55 0.0783636363636364 0.207
0 0.0606060606060606 0.157142857142857 0 0.0181818181818182 0
0 0.0454545454545454 0 0 0.0136363636363636 0
0.18 0.348484848484849 0.114285714285714 0 0.230545454545455 0.126
0.12 0.181818181818182 0.442028985507246 0.55 0.138545454545455 0.249
0.18 0.348484848484849 0.121428571428571 0 0.230545454545455 0.126
0 0.106060606060606 0.05 0.55 0.0318181818181818 0.165
0.22 0.46969696969697 0.195652173913043 0 0.294909090909091 0.154
0 0 0.0142857142857142 0 0 0
0.3 0.636363636363636 0.564285714285714 0.1 0.400909090909091 0.24
0.22 0.621212121212121 0.228571428571429 0.1 0.340363636363636 0.184
0.22 0.833333333333333 0.257142857142857 0.3 0.404 0.244
0.22 0.833333333333333 0.257142857142857 0.3 0.404 0.244
0.22 0.833333333333333 0.235714285714286 0.3 0.404 0.244
0 0 0.0571428571428572 0 0 0
0.18 0 0.3 0.35 0.126 0.231
0.56 0.151515151515151 0.278571428571429 0.35 0.437454545454545 0.497
0.02 0 0.072463768115942 0.1 0.014 0.044
0.64 0.166666666666667 0.221428571428571 0.45 0.498 0.583
0.3 0.818181818181818 0.550724637681159 0.5 0.455454545454545 0.36
0.0600000000000001 0 0.142857142857143 0.15 0.0420000000000001 0.0870000000000001
0.12 0 0.257142857142857 0.15 0.084 0.129
0.12 0 0.257142857142857 0.15 0.084 0.129
0.0600000000000001 0 0.130434782608696 0.15 0.0420000000000001 0.0870000000000001
0.12 0 0.257142857142857 0.15 0.084 0.129
0.64 0.166666666666667 0.221428571428571 0.45 0.498 0.583
0.0600000000000001 0 0.142857142857143 0.15 0.0420000000000001 0.0870000000000001
0.14 0 0.357142857142857 0.25 0.098 0.173
0.68 0.181818181818182 0.364285714285714 0.45 0.530545454545455 0.611
0.0600000000000001 0 0.142857142857143 0.15 0.0420000000000001 0.0870000000000001
0.44 0 0 0.45 0.308 0.443
0 0 0 0 0 0
0.34 0.742424242424242 0.585714285714286 0.45 0.460727272727273 0.373
0.18 0.727272727272727 0.144927536231884 0.3 0.344181818181818 0.216
0.32 0.696969696969697 0.521428571428571 0.25 0.433090909090909 0.299
0.208333333333333 0.696969696969697 0.314285714285714 0.25 0.354924242424242 0.220833333333333
0 0 0.00714285714285712 0 0 0
0.2 0.696969696969697 0.214285714285714 0.25 0.349090909090909 0.215
0.32 0.696969696969697 0.521428571428571 0.25 0.433090909090909 0.299
0.2 0.696969696969697 0.307142857142857 0.25 0.349090909090909 0.215
0.34 0.712121212121212 0.728571428571429 0.45 0.451636363636364 0.373
0.04 0 0 0.2 0.028 0.088
0.18 0.166666666666667 0.157142857142857 0.4 0.176 0.246
0.0600000000000001 0.181818181818182 0.0928571428571429 0.4 0.0965454545454547 0.162
0.0600000000000001 0.166666666666667 0.0869565217391305 0.4 0.0920000000000002 0.162
0 0 0.00714285714285712 0 0 0
0 0 0.1 0 0 0
0.26 0.712121212121212 0.369565217391304 0.45 0.395636363636364 0.317
0.26 0.712121212121212 0.442857142857143 0.45 0.395636363636364 0.317
0 0 0.0142857142857142 0 0 0
0 0 0.15 0 0 0
0.26 0.712121212121212 0.434782608695652 0.45 0.395636363636364 0.317
0.56 0.242424242424242 0.157142857142857 0.35 0.464727272727273 0.497
0.26 0.712121212121212 0.442857142857143 0.45 0.395636363636364 0.317
0.6 0.272727272727273 0.384057971014493 0.35 0.501818181818182 0.525
0.14 0.0151515151515151 0.314285714285714 0.2 0.102545454545455 0.158
0.42 0.136363636363636 0.485714285714286 0.55 0.334909090909091 0.459
0.46 0.166666666666667 0.6 0.55 0.372 0.487
0 0.151515151515151 0 0.15 0.0454545454545453 0.045
0.18 0.53030303030303 0.335714285714286 0.35 0.285090909090909 0.231
0 0.0606060606060606 0 0 0.0181818181818182 0
0.3 0.121212121212121 0.192857142857143 0 0.246363636363636 0.21
0.38 0.257575757575758 0.1 0.5 0.343272727272727 0.416
0.4 0.196969696969697 0.371428571428571 0.2 0.339090909090909 0.34
0.44 0.46969696969697 0.0797101449275363 0.75 0.448909090909091 0.533
0 0 0.0785714285714286 0 0 0
0.24 0.393939393939394 0.3 0.35 0.286181818181818 0.273
0 0 0.114285714285714 0 0 0
0 0 0.135714285714286 0 0 0
0.0625 0 0 0.35 0.04375 0.14875
0.26 0.378787878787879 0.342857142857143 0.35 0.295636363636364 0.287
0.24 0.363636363636364 0.328571428571429 0.35 0.277090909090909 0.273
0 0 0.135714285714286 0 0 0
0.26 0.378787878787879 0.321428571428571 0.35 0.295636363636364 0.287
0.26 0.378787878787879 0.492857142857143 0.35 0.295636363636364 0.287
0.26 0.378787878787879 0.492857142857143 0.35 0.295636363636364 0.287
0 0 0 0 0 0
0 0.0151515151515151 0.0285714285714286 0 0.00454545454545453 0
0.26 0.363636363636364 0.185714285714286 0.35 0.291090909090909 0.287
0 0 0.0285714285714286 0 0 0
0.0227272727272727 0 0.111940298507463 0 0.0159090909090909 0.0159090909090909
0 0 0.0857142857142857 0 0 0
0 0 0.164285714285714 0 0 0
0 0 0.157142857142857 0 0 0
0.02 0.545454545454545 0.414285714285714 0.35 0.177636363636363 0.119
0.02 0.545454545454545 0.471428571428571 0.35 0.177636363636363 0.119
0.08 0 0.178571428571429 0 0.056 0.056
0.18 0.606060606060606 0.285714285714286 0.6 0.307818181818182 0.306
0.3125 0.5 0.735294117647059 0.4 0.36875 0.33875
0 0.287878787878788 0.35 0.25 0.0863636363636364 0.075
0.14 0.0909090909090909 0.0285714285714286 0 0.125272727272727 0.098
0.3 0.484848484848485 0.528571428571429 0.4 0.355454545454545 0.33
0.2 0.0909090909090909 0.1 0 0.167272727272727 0.14
0.16 0 0.114285714285714 0.05 0.112 0.127
0 0 0.0214285714285715 0 0 0
0.42 0.363636363636364 0.0571428571428572 0.75 0.403090909090909 0.519
0.16 0 0.142857142857143 0.05 0.112 0.127
0 0 0.0214285714285715 0 0 0
0.1 0.348484848484849 0.671428571428571 0.15 0.174545454545455 0.115
0.173913043478261 0 0.335714285714286 0.05 0.121739130434783 0.136739130434783
0.3 0.363636363636364 0.0214285714285715 0.3 0.319090909090909 0.3
0.3 0.333333333333333 0.0217391304347826 0.25 0.31 0.285
0.3 0.333333333333333 0.0434782608695652 0.25 0.31 0.285
0.3 0.333333333333333 0.169117647058823 0.25 0.31 0.285
0.3 0.333333333333333 0.164285714285714 0.25 0.31 0.285
0 0.106060606060606 0.0928571428571429 0 0.0318181818181818 0
0 0 0.142857142857143 0 0 0
0 0 0.114285714285714 0 0 0
0.38 0.636363636363636 0.271428571428571 0.95 0.456909090909091 0.551
0.1 0.106060606060606 0.121428571428571 0.05 0.101818181818182 0.085
0.1 0.106060606060606 0.123188405797101 0.05 0.101818181818182 0.085
0.1 0.106060606060606 0.235714285714286 0.05 0.101818181818182 0.085
0.479166666666667 0.257575757575758 0.392857142857143 0 0.412689393939394 0.335416666666667
0.32 0.242424242424242 0.0857142857142857 0 0.296727272727273 0.224
0.1 0.112903225806452 0.142857142857143 0.05 0.103870967741936 0.085
0.32 0.242424242424242 0.0857142857142857 0 0.296727272727273 0.224
0.38 0.636363636363636 0.340579710144927 0.95 0.456909090909091 0.551
0.104166666666667 0.109375 0.2 0.05 0.105729166666667 0.0879166666666669
0.32 0.242424242424242 0.0857142857142857 0 0.296727272727273 0.224
0 0 0.0642857142857143 0 0 0
0.2 0.0151515151515151 0.171428571428571 0 0.144545454545455 0.14
0.1 0.106060606060606 0.135714285714286 0.05 0.101818181818182 0.085
0.38 0.636363636363636 0.3 0.95 0.456909090909091 0.551
0 0 0.0642857142857143 0 0 0
0.28 0.181818181818182 0.449275362318841 0.444444444444444 0.250545454545455 0.329333333333333
0.3 0.227272727272727 0.0571428571428572 0 0.278181818181818 0.21
0.4 0.378787878787879 0.292857142857143 0.05 0.393636363636364 0.295
0.32 0.196969696969697 0.135714285714286 0 0.283090909090909 0.224
0.58 0.212121212121212 0.585714285714286 0.1 0.469636363636364 0.436
0.32 0.196969696969697 0.130434782608696 0 0.283090909090909 0.224
0.58 0.212121212121212 0.585714285714286 0.1 0.469636363636364 0.436
0.32 0.196969696969697 0.135714285714286 0 0.283090909090909 0.224
0.4 0.606060606060606 0.185714285714286 0.3 0.461818181818182 0.37
0.46 0.136363636363636 0.278571428571429 0.75 0.362909090909091 0.547
0.26 0.136363636363636 0.25 0.65 0.222909090909091 0.377
0.26 0.136363636363636 0.25 0.65 0.222909090909091 0.377
0.48 0.151515151515151 0.318181818181818 0.75 0.381454545454545 0.561
0.46 0.136363636363636 0.342857142857143 0.75 0.362909090909091 0.547
0 0 0.0571428571428572 0 0 0
0.26 0.136363636363636 0.235714285714286 0.65 0.222909090909091 0.377
0.08 0.666666666666667 0.188405797101449 0.25 0.256 0.131
0.26 0.129032258064516 0.178571428571429 0.6 0.220709677419355 0.362
0.08 0.681818181818182 0.185714285714286 0.25 0.260545454545455 0.131
0.5 0.181818181818182 0.314285714285714 0.1 0.404545454545455 0.38
0.3 0.181818181818182 0.135714285714286 0 0.264545454545455 0.21
0 0 0.0142857142857142 0 0 0
0.26 0.242424242424242 0.457142857142857 0.65 0.254727272727273 0.377
0.479166666666667 0.181818181818182 0.264285714285714 0.1 0.389962121212122 0.365416666666667
0 0 0 0 0 0
0.44 0.575757575757576 0.435714285714286 0.35 0.480727272727273 0.413
0.2 0 0.0642857142857143 0.1 0.14 0.17
0.24 0.575757575757576 0.264285714285714 0.2 0.340727272727273 0.228
0.24 0.575757575757576 0.246376811594203 0.2 0.340727272727273 0.228
0.36 0.515151515151515 0.128571428571429 0.2 0.406545454545455 0.312
0.0600000000000001 0.333333333333333 0 0.15 0.142 0.0870000000000001
0.26 0 0.214285714285714 0.5 0.182 0.332
0.26 0.0151515151515151 0.214285714285714 0.55 0.186545454545455 0.347
0 0 0.0230769230769231 0 0 0
0.375 0.287878787878788 0.447761194029851 0.2 0.348863636363636 0.3225
0.2 0.212121212121212 0.707142857142857 0.444444444444444 0.203636363636364 0.273333333333333
0.12 0.166666666666667 0.414285714285714 0.4 0.134 0.204
0.0600000000000001 0.0454545454545454 0 0 0.0556363636363637 0.0420000000000001
0.12 0.166666666666667 0.326086956521739 0.4 0.134 0.204
0 0 0.0571428571428572 0 0 0
0 0 0 0 0 0
0.0600000000000001 0 0 0 0.0420000000000001 0.0420000000000001
0.0600000000000001 0 0.00714285714285712 0 0.0420000000000001 0.0420000000000001
0.0600000000000001 0 0 0 0.0420000000000001 0.0420000000000001
0.34 0.166666666666667 0.492857142857143 0.25 0.288 0.313
0.36 0.393939393939394 0.0955882352941176 0.2 0.370181818181818 0.312
0 0.0303030303030303 0 0 0.00909090909090909 0
0.26 0.166666666666667 0.101449275362319 0.25 0.232 0.257
0.26 0.166666666666667 0.1 0.25 0.232 0.257
0.48 0.439393939393939 0.528571428571429 0.4 0.467818181818182 0.456
0.3 0.196969696969697 0.185714285714286 0.25 0.269090909090909 0.285
0.28 0.333333333333333 0.289855072463768 0.2 0.296 0.256
0.24 0.333333333333333 0.173913043478261 0.2 0.268 0.228
0 0 0.05 0 0 0
0.04 0.0757575757575758 0.1 0.0555555555555556 0.0507272727272727 0.0446666666666667
0.3 0.333333333333333 0.318840579710145 0.2 0.31 0.27
0.3 0.242424242424242 0.264285714285714 0.2 0.282727272727273 0.27
0.58 0.348484848484849 0.235714285714286 0.7 0.510545454545455 0.616
0.26 0.0151515151515151 0.05 0.15 0.186545454545455 0.227
0.0600000000000001 0 0 0 0.0420000000000001 0.0420000000000001
0.04 0.333333333333333 0.121428571428571 0.05 0.128 0.043
0.604166666666667 0.359375 0.304347826086957 0.7 0.530729166666667 0.632916666666667
0.04 0.333333333333333 0.13768115942029 0.05 0.128 0.043
0.3 0.242424242424242 0.392857142857143 0.2 0.282727272727273 0.27
0.36 0.287878787878788 0.492857142857143 0.25 0.338363636363636 0.327
0.16 0.109375 0.123076923076923 0.4 0.1448125 0.232
0 0 0.0714285714285714 0 0 0
0 0 0.0785714285714286 0 0 0
0.38 0.272727272727273 0.464285714285714 0.25 0.347818181818182 0.341
0.42 0.484848484848485 0.185714285714286 0.4 0.439454545454545 0.414
0.3 0.318181818181818 0.585714285714286 0.4 0.305454545454545 0.33
0.24 0.363636363636364 0.05 0.05 0.277090909090909 0.183
0.2 0.227272727272727 0.115942028985507 0.3 0.208181818181818 0.23
0.3 0.196969696969697 0.228571428571429 0.2 0.269090909090909 0.27
0.08 0.0909090909090909 0.128571428571429 0.05 0.0832727272727273 0.071
0.5 0.409090909090909 0.0785714285714286 0.2 0.472727272727273 0.41
0.2 0.272727272727273 0.0797101449275363 0.45 0.221818181818182 0.275
0.1 0.151515151515151 0.0857142857142857 0.15 0.115454545454545 0.115
0.1 0.151515151515151 0.0797101449275363 0.15 0.115454545454545 0.115
0.34 0.318181818181818 0.578571428571429 0.65 0.333454545454545 0.433
0.1 0.151515151515151 0.0857142857142857 0.15 0.115454545454545 0.115
0.1 0.257575757575758 0.0785714285714286 0.15 0.147272727272727 0.115
0.44 0.318181818181818 0.478571428571429 0.2 0.403454545454545 0.368
0 0 0.0214285714285715 0 0 0
0.02 0.303030303030303 0.178571428571429 0.15 0.104909090909091 0.059
0.16 0.287878787878788 0.0857142857142857 0.2 0.198363636363636 0.172
0.08 0.0606060606060606 0.242857142857143 0.15 0.0741818181818182 0.101
0.1 0.181818181818182 0.0142857142857142 0.2 0.124545454545455 0.13
0.24 0.0606060606060606 0 0 0.186181818181818 0.168
0.2 0.257575757575758 0.707142857142857 0.55 0.217272727272727 0.305
0.2 0.257575757575758 0.292857142857143 0.55 0.217272727272727 0.305
0.1 0.0757575757575758 0.185714285714286 0.35 0.0927272727272727 0.175
0.2 0.257575757575758 0.292857142857143 0.55 0.217272727272727 0.305
0.2 0.257575757575758 0.292857142857143 0.55 0.217272727272727 0.305
0.2 0.257575757575758 0.292857142857143 0.55 0.217272727272727 0.305
0.1875 0.257575757575758 0.289855072463768 0.55 0.208522727272727 0.29625
0.2 0.257575757575758 0.289855072463768 0.55 0.217272727272727 0.305
0 0 0 0 0 0
0.0600000000000001 0.0303030303030303 0.0142857142857142 0 0.0510909090909092 0.0420000000000001
0.04 0.136363636363636 0.159420289855073 0.333333333333333 0.0689090909090908 0.128
0.152173913043478 0.227272727272727 0.707142857142857 0.55 0.174703557312253 0.271521739130435
0 0 0.0955882352941176 0 0 0
0 0 0.292857142857143 0 0 0
0.04 0.136363636363636 0.171428571428571 0.35 0.0689090909090908 0.133
0.5 0.212121212121212 0.242857142857143 0.55 0.413636363636364 0.515
0.18 0.318181818181818 0.628571428571429 0.3 0.221454545454545 0.216
0.22 0.378787878787879 0.892857142857143 0.3 0.267636363636364 0.244
0.18 0.318181818181818 0.242857142857143 0.3 0.221454545454545 0.216
0.270833333333333 0.409090909090909 0.0869565217391305 0.15 0.312310606060606 0.234583333333333
0.18 0.318181818181818 0.464285714285714 0.3 0.221454545454545 0.216
0.04 0.0606060606060606 0 0 0.0461818181818182 0.028
0.22 0.378787878787879 0.891304347826087 0.3 0.267636363636364 0.244
0.26 0.421875 0.0797101449275363 0.15 0.3085625 0.227
0.26 0.409090909090909 0.107142857142857 0.15 0.304727272727273 0.227
0.34 0.424242424242424 0.0785714285714286 0.15 0.365272727272727 0.283
0.08 0.121212121212121 0.15 0.25 0.0923636363636363 0.131
0.1 0.318181818181818 0.471014492753623 0.25 0.165454545454545 0.145
0.1 0.318181818181818 0.478260869565217 0.25 0.165454545454545 0.145
0.0208333333333334 0.0606060606060606 0.0357142857142857 0 0.0327651515151516 0.0145833333333334
0.54 0.196969696969697 0.130434782608696 0.55 0.437090909090909 0.543
0.02 0.0606060606060606 0.0357142857142857 0 0.0321818181818182 0.014
0.56 0.257575757575758 0.0928571428571429 0.555555555555556 0.469272727272727 0.558666666666667
0.56 0.196969696969697 0.00714285714285712 0.6 0.451090909090909 0.572
0.56 0.196969696969697 0.378571428571429 0.6 0.451090909090909 0.572
0 0 0.242857142857143 0 0 0
0 0 0.00714285714285712 0 0 0
0.56 0.265625 0.5078125 0.555555555555556 0.4716875 0.558666666666667
0.5 0.196969696969697 0.282608695652174 0 0.409090909090909 0.35
0.52 0.257575757575758 0.471428571428571 0 0.441272727272727 0.364
0.5 0.257575757575758 0.231884057971015 0 0.427272727272727 0.35
0.52 0.257575757575758 0.4 0 0.441272727272727 0.364
0.52 0.257575757575758 0.542857142857143 0 0.441272727272727 0.364
0.5 0.257575757575758 0.492857142857143 0 0.427272727272727 0.35
0.52 0.257575757575758 0.614285714285714 0 0.441272727272727 0.364
0 0.0606060606060606 0.0142857142857142 0 0.0181818181818182 0
0.479166666666667 0.181818181818182 0.385714285714286 0 0.389962121212122 0.335416666666667
0.48 0.181818181818182 0.0642857142857143 0 0.390545454545455 0.336
0 0 0.142857142857143 0 0 0
0 0 0.195652173913043 0 0 0
0.54 0.272727272727273 0.542857142857143 0 0.459818181818182 0.378
0 0 0 0 0 0
0.34 0 0 0 0.238 0.238
0 0 0.0571428571428572 0 0 0
0 0 0.242857142857143 0 0 0
0.34 0.484848484848485 0.485714285714286 0.45 0.383454545454545 0.373
0.62 0.378787878787879 0.128571428571429 0.55 0.547636363636364 0.599
0 0.0151515151515151 0 0 0.00454545454545453 0
0.375 0.53030303030303 0.485507246376812 0.45 0.421590909090909 0.3975
0.02 0.0757575757575758 0.235714285714286 0 0.0367272727272727 0.014
0.64 0.378787878787879 0.128571428571429 0.55 0.561636363636364 0.613
0.62 0.333333333333333 0.25 0.55 0.534 0.599
0.72 0.409090909090909 0.292857142857143 0.6 0.626727272727273 0.684
0.28 0.590909090909091 0.407142857142857 0.4 0.373272727272727 0.316
0.28 0.590909090909091 0.407142857142857 0.4 0.373272727272727 0.316
0.54 0.196969696969697 0.221428571428571 0 0.437090909090909 0.378
0.28 0.590909090909091 0.384057971014493 0.4 0.373272727272727 0.316
0 0 0.0714285714285714 0 0 0
0.72 0.409090909090909 0.285714285714286 0.6 0.626727272727273 0.684
0.56 0.196969696969697 0.198529411764706 0 0.451090909090909 0.392
0.25 0.516129032258065 0.294117647058823 0.4 0.329838709677419 0.295
0.56 0.196969696969697 0 0 0.451090909090909 0.392
0.46 0.196969696969697 0.392857142857143 0 0.381090909090909 0.322
0.16 0.166666666666667 0.135714285714286 0.611111111111111 0.162 0.295333333333333
0 0.0303030303030303 0.115942028985507 0 0.00909090909090909 0
0.64 0.0151515151515151 0.114285714285714 0 0.452545454545454 0.448
0 0 0.0428571428571428 0 0 0
0.6 0.0151515151515151 0.207142857142857 0 0.424545454545455 0.42
0.0600000000000001 0.0454545454545454 0 0 0.0556363636363637 0.0420000000000001
0.08 0.545454545454545 0.188405797101449 0.85 0.219636363636363 0.311
0.08 0.545454545454545 0.228571428571429 0.85 0.219636363636363 0.311
0.12 0.545454545454545 0.228571428571429 0.85 0.247636363636363 0.339
0.1 0.545454545454545 0.228571428571429 0.85 0.233636363636363 0.325
0.0600000000000001 0.0606060606060606 0.485714285714286 0 0.0601818181818183 0.0420000000000001
0.02 0 0 0.15 0.014 0.059
0.1 0.606060606060606 0.614285714285714 0.8 0.251818181818182 0.31
0.04 0.196969696969697 0.15 0.2 0.0870909090909091 0.088
0.1 0.136363636363636 0.107142857142857 0 0.110909090909091 0.07
0.02 0.303030303030303 0.221428571428571 0.15 0.104909090909091 0.059
0.12 0.136363636363636 0.257142857142857 0 0.124909090909091 0.084
0.12 0 0 0 0.084 0.084
0.04 0.0303030303030303 0.321428571428571 0 0.0370909090909091 0.028
0 0 0.0217391304347826 0 0 0
0.0625 0.227272727272727 0.55 0.15 0.111931818181818 0.08875
0.0600000000000001 0.227272727272727 0.55 0.15 0.110181818181818 0.0870000000000001
0.0600000000000001 0.227272727272727 0.55 0.15 0.110181818181818 0.0870000000000001
0.208333333333333 0.0454545454545454 0 0 0.159469696969697 0.145833333333333
0.1 0.121212121212121 0.0869565217391305 0 0.106363636363636 0.07
0.0600000000000001 0.136363636363636 0.4 0.15 0.0829090909090909 0.0870000000000001
0.04 0 0.2 0 0.028 0.028
0.02 0 0.192857142857143 0 0.014 0.014
0.18 0.515151515151515 0.442028985507246 0.15 0.280545454545455 0.171
0.1 0.171875 0.425373134328358 0.65 0.1215625 0.265
0.38 0.666666666666667 0.45 0.3 0.466 0.356
0 0.166666666666667 0.0857142857142857 0.05 0.0500000000000001 0.015
0.52 0 0 0 0.364 0.364
0.04 0.0151515151515151 0.264705882352941 0 0.0325454545454545 0.028
0 0.166666666666667 0.05 0.05 0.0500000000000001 0.015
0.02 0 0.192857142857143 0 0.014 0.014
0.16 0.0909090909090909 0.35 0 0.139272727272727 0.112
0.04 0.287878787878788 0.0434782608695652 0.15 0.114363636363636 0.073
0.16 0.257575757575758 0.514285714285714 0.05 0.189272727272727 0.127
0.54 0 0 0.5 0.378 0.528
0.36 0.651515151515151 0.464285714285714 0.3 0.447454545454545 0.342
0.02 0 0.157142857142857 0 0.014 0.014
0 0.15625 0.0808823529411765 0.05 0.046875 0.015
0.02 0.257575757575758 0.0785714285714286 0.15 0.0912727272727274 0.059
0 0.0151515151515151 0.0434782608695652 0 0.00454545454545453 0
0.04 0.575757575757576 0.371428571428571 0.25 0.200727272727273 0.103
0.02 0.136363636363636 0.114285714285714 0.15 0.0549090909090908 0.059
0.52 0.0454545454545454 0.378571428571429 0.55 0.377636363636364 0.529
0.1 0.0151515151515151 0.185714285714286 0 0.0745454545454545 0.07
0.04 0.257575757575758 0.285714285714286 0.15 0.105272727272727 0.073
0 0 0.0285714285714286 0 0 0
0.44 0.0303030303030303 0.192857142857143 0.55 0.317090909090909 0.473
0.08 0.757575757575758 0.571428571428571 0.4 0.283272727272727 0.176
0 0 0.0214285714285715 0 0 0
0.4 0.227272727272727 0.157142857142857 0.05 0.348181818181818 0.295
0.4 0.227272727272727 0.0571428571428572 0.05 0.348181818181818 0.295
0.4 0.227272727272727 0.0714285714285714 0.05 0.348181818181818 0.295
0.02 0.0303030303030303 0.00714285714285712 0 0.0230909090909091 0.014
0.42 0.257575757575758 0.107142857142857 0.05 0.371272727272727 0.309
0.02 0.136363636363636 0.1 0.15 0.0549090909090908 0.059
0.18 0.787878787878788 0.657142857142857 0.4 0.362363636363636 0.246
0.54 0.212121212121212 0.15 0.6 0.441636363636364 0.558
0.38 0.636363636363636 0.564285714285714 0.25 0.456909090909091 0.341
0.18 0.772727272727273 0.671428571428571 0.4 0.357818181818182 0.246
0 0 0.0142857142857142 0 0 0
0.0625 0.0909090909090909 0.115942028985507 0 0.0710227272727273 0.04375
0 0 0.0144927536231884 0 0 0
0.08 0.545454545454545 0.333333333333333 0.25 0.219636363636363 0.131
0 0 0.0142857142857142 0 0 0
0.3 0.53030303030303 0.507246376811594 0.25 0.369090909090909 0.285
0 0 0.0285714285714286 0 0 0
0.52 0.242424242424242 0.107142857142857 0.6 0.436727272727273 0.544
0.1875 0.25 0.345588235294118 0.15 0.20625 0.17625
0.16 0.257575757575758 0.357142857142857 0.15 0.189272727272727 0.157
0.52 0.242424242424242 0.142857142857143 0.6 0.436727272727273 0.544
0.52 0.242424242424242 0 0.6 0.436727272727273 0.544
0.52 0.242424242424242 0.2 0.6 0.436727272727273 0.544
0.52 0.242424242424242 0.185714285714286 0.6 0.436727272727273 0.544
0.3 0.378787878787879 0.321428571428571 0.1 0.323636363636364 0.24
0.52 0.242424242424242 0.185714285714286 0.6 0.436727272727273 0.544
0.28 0.333333333333333 0.328571428571429 0.1 0.296 0.226
0.18 0.333333333333333 0.214285714285714 0.15 0.226 0.171
0.28 0.272727272727273 0.166666666666667 0.1 0.277818181818182 0.226
0.208333333333333 0.4375 0.666666666666667 0.3 0.277083333333333 0.235833333333333
0 0 0 0 0 0
0.04 0.333333333333333 0.157142857142857 0 0.128 0.028
0.44 0.636363636363636 0.907142857142857 0.25 0.498909090909091 0.383
0.04 0.257575757575758 0.142857142857143 0 0.105272727272727 0.028
0.36 0.0151515151515151 0.135714285714286 0 0.256545454545455 0.252
0.44 0.636363636363636 0.821428571428571 0.25 0.498909090909091 0.383
0.04 0.333333333333333 0.173913043478261 0 0.128 0.028
0.52 0.257575757575758 0.171641791044776 0.65 0.441272727272727 0.559
0 0 0.0579710144927537 0 0 0
0 0.0151515151515151 0.0285714285714286 0 0.00454545454545453 0
0.56 0.5625 0.276119402985075 0.75 0.56075 0.617
0 0.0606060606060606 0.0357142857142857 0 0.0181818181818182 0
0 0.0606060606060606 0.0357142857142857 0 0.0181818181818182 0
0 0 0.0285714285714286 0 0 0
0.24 0.318181818181818 0.310606060606061 0.1 0.263454545454545 0.198
0.32 0.318181818181818 0.221428571428571 0.75 0.319454545454545 0.449
0 0 0.0571428571428572 0 0 0
0.34 0.196969696969697 0.464285714285714 0.15 0.297090909090909 0.283
0 0 0.0507246376811594 0 0 0
0.41304347826087 0.272727272727273 0.0434782608695652 0.75 0.370948616600791 0.514130434782609
0.333333333333333 0.242424242424242 0.507142857142857 0.15 0.306060606060606 0.278333333333333
0.34 0.242424242424242 0.507246376811594 0.15 0.310727272727273 0.283
0.02 0.242424242424242 0.457142857142857 0.15 0.0867272727272726 0.059
0 0 0.00714285714285712 0 0 0
0.02 0.242424242424242 0 0 0.0867272727272726 0.014
0.24 0.5 0.5 0.1 0.318 0.198
0.38 0.212121212121212 0.421428571428571 0.1 0.329636363636364 0.296
0.02 0.227272727272727 0.0434782608695652 0 0.0821818181818181 0.014
0.02 0.227272727272727 0.0428571428571428 0 0.0821818181818181 0.014
0 0 0.0428571428571428 0 0 0
0 0 0.166666666666667 0 0 0
0.02 0.227272727272727 0 0 0.0821818181818181 0.014
0.42 0.227272727272727 0.217391304347826 0.2 0.362181818181818 0.354
0.46 0.424242424242424 0.521428571428571 0.9 0.449272727272727 0.592
0.2 0.0606060606060606 0 0 0.158181818181818 0.14
0 0 0.0428571428571428 0 0 0
0.24 0.287878787878788 0.340579710144927 0 0.254363636363636 0.168
0.12 0 0 0 0.084 0.084
0.2 0.242424242424242 0.428571428571429 0 0.212727272727273 0.14
0.2 0.242424242424242 0.420289855072464 0 0.212727272727273 0.14
0.2 0.257575757575758 0.5 0 0.217272727272727 0.14
0.22 0.196969696969697 0.25 0 0.213090909090909 0.154
0.0434782608695652 0.015625 0.0357142857142857 0 0.0351222826086956 0.0304347826086956
0.04 0.0151515151515151 0.0579710144927537 0 0.0325454545454545 0.028
0.3125 0.363636363636364 0.173913043478261 0.85 0.327840909090909 0.47375
0 0.181818181818182 0.297101449275362 0 0.0545454545454546 0
0 0.181818181818182 0.268115942028985 0 0.0545454545454546 0
0 0 0.115942028985507 0 0 0
0 0.181818181818182 0.278571428571429 0 0.0545454545454546 0
0 0.181818181818182 0.142857142857143 0 0.0545454545454546 0
0.3 0.0454545454545454 0.264285714285714 0 0.223636363636364 0.21
0.22 0.0303030303030303 0.257142857142857 0 0.163090909090909 0.154
0.26 0.409090909090909 0.311594202898551 0.15 0.304727272727273 0.227
0 0 0.00714285714285712 0 0 0
0.46 0.5 0.0928571428571429 1 0.472 0.622
0.02 0 0.235714285714286 0 0.014 0.014
0 0.0151515151515151 0.142857142857143 0 0.00454545454545453 0
0.02 0.0909090909090909 0.271428571428571 0 0.0412727272727273 0.014
0.02 0.0757575757575758 0.135714285714286 0 0.0367272727272727 0.014
0 0.0757575757575758 0.271428571428571 0 0.0227272727272727 0
0.0600000000000001 0.0454545454545454 0.492857142857143 0 0.0556363636363637 0.0420000000000001
0.0600000000000001 0.106060606060606 0.571428571428571 0 0.0738181818181819 0.0420000000000001
0.0600000000000001 0.0606060606060606 0.485714285714286 0 0.0601818181818183 0.0420000000000001
0.42 0.0909090909090909 0.0714285714285714 0 0.321272727272727 0.294
0.0600000000000001 0.136363636363636 0.558823529411765 0 0.0829090909090909 0.0420000000000001
0.1 0.242424242424242 0.535714285714286 0 0.142727272727273 0.07
0.08 0.242424242424242 0.478571428571429 0 0.128727272727273 0.056
0 0 0.0652173913043478 0 0 0
0.229166666666667 0.439393939393939 0.615942028985507 0.35 0.292234848484849 0.265416666666667
0.08 0.136363636363636 0.164285714285714 0 0.0969090909090908 0.056
0.0600000000000001 0.0606060606060606 0.371428571428571 0 0.0601818181818183 0.0420000000000001
0.32 0.121212121212121 0.192857142857143 0 0.260363636363636 0.224
0.04 0.318181818181818 0.304347826086957 0.35 0.123454545454545 0.133
0.12 0.166666666666667 0.333333333333333 0 0.134 0.084
0.18 0.53030303030303 0.676470588235294 0.3125 0.285090909090909 0.21975
0.22 0.545454545454545 0.760869565217391 0.35 0.317636363636363 0.259
0 0 0.0142857142857142 0 0 0
0.44 0.378787878787879 0 0.4 0.421636363636364 0.428
0.24 0.0606060606060606 0 0.2 0.186181818181818 0.228
0.1 0.106060606060606 0.257142857142857 0.05 0.101818181818182 0.085
0.2 0.545454545454545 0.671428571428571 0.35 0.303636363636363 0.245
0.2 0.560606060606061 0.735714285714286 0.35 0.308181818181818 0.245
0.1 0 0.202898550724638 0 0.07 0.07
0 0 0 0 0 0
0.3 0.354838709677419 0.742424242424242 0 0.316451612903226 0.21
0.270833333333333 0.287878787878788 0.58695652173913 0 0.275946969696969 0.189583333333333
0.0434782608695652 0.0303030303030303 0.178571428571429 0 0.0395256916996047 0.0304347826086956
0 0 0.0217391304347826 0 0 0
0 0.0757575757575758 0.2 0 0.0227272727272727 0
0.02 0.378787878787879 0.171428571428571 0.15 0.127636363636364 0.059
0.2 0.439393939393939 0.585714285714286 0.15 0.271818181818182 0.185
0.02 0.363636363636364 0.221428571428571 0.15 0.123090909090909 0.059
0 0 0.0714285714285714 0 0 0
0.36 0.136363636363636 0 0.85 0.292909090909091 0.507
0.08 0.46969696969697 0.242857142857143 0.15 0.196909090909091 0.101
0 0 0.00714285714285712 0 0 0
0.24 0.545454545454545 0.371428571428571 0.15 0.331636363636364 0.213
0.26 0.666666666666667 0.55 0.15 0.382 0.227
0.26 0.560606060606061 0.464285714285714 0.15 0.350181818181818 0.227
0 0 0.0714285714285714 0 0 0
0.18 0.0303030303030303 0.278571428571429 0 0.135090909090909 0.126
0.16 0.0303030303030303 0.2 0 0.121090909090909 0.112
0 0.0151515151515151 0.142857142857143 0 0.00454545454545453 0
0.5 0.621212121212121 0.264285714285714 0 0.536363636363636 0.35
0.16 0.0606060606060606 0.271428571428571 0.15 0.130181818181818 0.157
0.42 0.196969696969697 0.221428571428571 0.85 0.353090909090909 0.549
0.260869565217391 0.65625 0.192857142857143 0 0.379483695652174 0.182608695652174
0.18 0.106060606060606 0.271428571428571 0.15 0.157818181818182 0.171
0.42 0.171875 0.2 0.85 0.3455625 0.549
0 0 0.0428571428571428 0 0 0
0.4 0.696969696969697 0.507246376811594 0.15 0.489090909090909 0.325
0.3 0.681818181818182 0.214285714285714 0.15 0.414545454545455 0.255
0.22 0.560606060606061 0.121428571428571 0.15 0.322181818181818 0.199
0.36 0.636363636363636 0.385714285714286 0.15 0.442909090909091 0.297
0.12 0.046875 0.0928571428571429 0 0.0980625 0.084
0.18 0.0606060606060606 0.264285714285714 0 0.144181818181818 0.126
0.34 0.303030303030303 0.521428571428571 0.2 0.328909090909091 0.298
0.3 0.0606060606060606 0.268115942028985 0.65 0.228181818181818 0.405
0.08 0 0 0 0.056 0.056
0.270833333333333 0.303030303030303 0.135714285714286 0.35 0.280492424242424 0.294583333333333
0 0 0.157142857142857 0 0 0
0 0.121212121212121 0.157142857142857 0 0.0363636363636363 0
0 0.0967741935483871 0.318840579710145 0 0.0290322580645161 0
0.08 0.303030303030303 0.271428571428571 0.25 0.146909090909091 0.131
0.56 0.166666666666667 0.242857142857143 0.05 0.442 0.407
0.36 0.424242424242424 0.292857142857143 0.65 0.379272727272727 0.447
0.565217391304348 0.171875 0.231884057971015 0.05 0.447214673913044 0.410652173913044
0.36 0.424242424242424 0.149253731343284 0.611111111111111 0.379272727272727 0.435333333333333
0.5625 0.181818181818182 0.289855072463768 0.05 0.448295454545455 0.40875
0 0.0909090909090909 0.0714285714285714 0.05 0.0272727272727273 0.015
0.0600000000000001 0.318181818181818 0.0144927536231884 0.25 0.137454545454545 0.117
0 0.0909090909090909 0.0714285714285714 0.05 0.0272727272727273 0.015
0 0.0909090909090909 0.0714285714285714 0.05 0.0272727272727273 0.015
0.4 0.545454545454545 0.739130434782609 0.388888888888889 0.443636363636363 0.396666666666667
0 0.0909090909090909 0.0571428571428572 0.05 0.0272727272727273 0.015
0.1 0 0.0642857142857143 0 0.07 0.07
0.02 0.0909090909090909 0.0223880597014925 0.05 0.0412727272727273 0.029
0.14 0.0606060606060606 0.202898550724638 0 0.116181818181818 0.098
0.22 0.363636363636364 0.292857142857143 0.7 0.263090909090909 0.364
0 0 0.0571428571428572 0 0 0
0.3 0 0.0642857142857143 0.35 0.21 0.315
0.04 0 0.371428571428571 0 0.028 0.028
0.18 0.0454545454545454 0.0285714285714286 0 0.139636363636364 0.126
0.32 0.772727272727273 0.713235294117647 0.8 0.455818181818182 0.464
0.1 0.454545454545455 0 0.6 0.206363636363636 0.25
0.64 0.0454545454545454 0.235714285714286 0.2 0.461636363636364 0.508
0.64 0.0454545454545454 0.235714285714286 0.2 0.461636363636364 0.508
0.3 0.803030303030303 0.3 0.7 0.450909090909091 0.42
0.64 0.0454545454545454 0.235714285714286 0.2 0.461636363636364 0.508
0.136363636363636 0.46875 0.0289855072463768 0.6 0.236079545454545 0.275454545454545
0.32 0.803030303030303 0.342857142857143 0.7 0.464909090909091 0.434
0.64 0.0454545454545454 0.192857142857143 0.2 0.461636363636364 0.508
0.0600000000000001 0 0 0.1 0.0420000000000001 0.0720000000000001
0.1 0.454545454545455 0.0303030303030303 0.6 0.206363636363636 0.25
0.3 0.803030303030303 0.435714285714286 0.8 0.450909090909091 0.45
0 0 0.05 0 0 0
0.3 0.803030303030303 0.434782608695652 0.8 0.450909090909091 0.45
0 0 0.235714285714286 0 0 0
0.64 0.0454545454545454 0.477941176470588 0.2 0.461636363636364 0.508
0.02 0 0.221428571428571 0 0.014 0.014
0.0600000000000001 0 0 0.1 0.0420000000000001 0.0720000000000001
0.3 0.757575757575758 0.342857142857143 0.7 0.437272727272727 0.42
0.36 0.909090909090909 0.4 0.7 0.524727272727273 0.462
0.3 0.796875 0.401515151515151 0.777777777777778 0.4490625 0.443333333333333
0.0833333333333334 0.439393939393939 0.0642857142857143 0.5 0.190151515151515 0.208333333333333
0 0 0.0217391304347826 0 0 0
0.14 0.303030303030303 0.0642857142857143 0.55 0.188909090909091 0.263
0.22 0.303030303030303 0.107142857142857 0.2 0.244909090909091 0.214
0.26 0.545454545454545 0.159420289855073 0.2 0.345636363636364 0.242
0.56 0.0454545454545454 0.207142857142857 0.25 0.405636363636364 0.467
0.38 0.0151515151515151 0.421428571428571 0.25 0.270545454545454 0.341
0.44 0.53030303030303 0.214285714285714 0.65 0.467090909090909 0.503
0 0 0.0428571428571428 0 0 0
0.0600000000000001 0.348484848484849 0 0.55 0.146545454545455 0.207
0.125 0.363636363636364 0.0714285714285714 0.65 0.196590909090909 0.2825
0.04 0.0151515151515151 0 0.111111111111111 0.0325454545454545 0.0613333333333333
0.0600000000000001 0.0303030303030303 0.15 0 0.0510909090909092 0.0420000000000001
0.0600000000000001 0.333333333333333 0 0.55 0.142 0.207
0.02 0 0.142857142857143 0.05 0.014 0.029
0.0625 0.136363636363636 0.0507246376811594 0.1 0.0846590909090908 0.07375
0.02 0.212121212121212 0.5 0 0.0776363636363636 0.014
0.02 0.046875 0.239130434782609 0 0.0280625 0.014
0.36 0.0454545454545454 0.164285714285714 0.45 0.265636363636364 0.387
0.36 0.0454545454545454 0.164285714285714 0.45 0.265636363636364 0.387
0.02 0.181818181818182 0.257142857142857 0 0.0685454545454546 0.014
0 0.136363636363636 0.0857142857142857 0 0.0409090909090908 0
0.08 0.181818181818182 0.207142857142857 0.1 0.110545454545455 0.086
0.08 0.181818181818182 0.121428571428571 0.1 0.110545454545455 0.086
0.1 0.106060606060606 0.0714285714285714 0 0.101818181818182 0.07
0.58 0.393939393939394 0.435714285714286 0.4 0.524181818181818 0.526
0.4 0.0757575757575758 0.292857142857143 0.3 0.302727272727273 0.37
0.4 0.0757575757575758 0.356060606060606 0.3 0.302727272727273 0.37
0.08 0.303030303030303 0.471428571428571 0.1 0.146909090909091 0.086
0.4 0.0757575757575758 0.292857142857143 0.3 0.302727272727273 0.37
0.5 0.0909090909090909 0.742857142857143 0.3 0.377272727272727 0.44
0.42 0.606060606060606 0.15 0.6 0.475818181818182 0.474
0.4 0.0757575757575758 0.342857142857143 0.3 0.302727272727273 0.37
0.395833333333333 0.0909090909090909 0.395522388059702 0.3 0.30435606060606 0.367083333333333
0.3 0.0909090909090909 0.571428571428571 0.25 0.237272727272727 0.285
0.08 0.303030303030303 0.0928571428571429 0.1 0.146909090909091 0.086
0.32 0.106060606060606 0.614285714285714 0.25 0.255818181818182 0.299
0.32 0.106060606060606 0.635714285714286 0.25 0.255818181818182 0.299
0.4 0.409090909090909 0.835714285714286 0.35 0.402727272727273 0.385
0.4 0.409090909090909 0.728571428571429 0.35 0.402727272727273 0.385
0.32 0.121212121212121 0.536231884057971 0.25 0.260363636363636 0.299
0.08 0.287878787878788 0.0857142857142857 0.1 0.142363636363636 0.086
0 0 0.0785714285714286 0 0 0
0.08 0.287878787878788 0.0869565217391305 0.1 0.142363636363636 0.086
0.08 0.287878787878788 0.0895522388059702 0.1 0.142363636363636 0.086
0.08 0.0151515151515151 0.0144927536231884 0 0.0605454545454545 0.056
0.22 0.0757575757575758 0.123188405797101 0.2 0.176727272727273 0.214
0.34 0.393939393939394 0.642857142857143 0.35 0.356181818181818 0.343
0.28 0.424242424242424 0.661764705882353 0.35 0.323272727272727 0.301
0.28 0.424242424242424 0.728571428571429 0.35 0.323272727272727 0.301
0.22 0.53030303030303 0.135714285714286 0.35 0.313090909090909 0.259
0.04 0.257575757575758 0.0289855072463768 0.05 0.105272727272727 0.043
0.5 0.0454545454545454 0.0714285714285714 0.3 0.363636363636364 0.44
0.18 0.651515151515151 0.242857142857143 0.4 0.321454545454545 0.246
0.54 0.0606060606060606 0.205882352941177 0.3 0.396181818181818 0.468
0 0 0.227941176470588 0 0 0
0.2 0.0303030303030303 0.171428571428571 0.3 0.149090909090909 0.23
0 0 0.126865671641791 0 0 0
0.5625 0.0625 0.121212121212121 0.3 0.4125 0.48375
0 0 0.0142857142857142 0 0 0
0 0 0.228571428571429 0 0 0
0 0 0.157142857142857 0 0 0
0.34 0.0606060606060606 0.421428571428571 0.5 0.256181818181818 0.388
0.34 0.0606060606060606 0.314285714285714 0.5 0.256181818181818 0.388
0 0 0 0 0 0
0.34 0.0606060606060606 0.314285714285714 0.5 0.256181818181818 0.388
0 0 0.0642857142857143 0 0 0
0 0 0.213235294117647 0 0 0
0.22 0.106060606060606 0.542857142857143 0.1 0.185818181818182 0.184
0.52 0.0606060606060606 0.0642857142857143 0.8 0.382181818181818 0.604
0.38 0.287878787878788 0.235714285714286 0.05 0.352363636363636 0.281
0.6 0.303030303030303 0.235714285714286 0.4 0.510909090909091 0.54
0.2 0.1875 0.214285714285714 0.4 0.19625 0.26
0.62 0.421875 0.287878787878788 0.4 0.5605625 0.554
0.6 0.409090909090909 0.292857142857143 0.4 0.542727272727273 0.54
0 0 0.0142857142857142 0 0 0
0.6 0.409090909090909 0.278571428571429 0.4 0.542727272727273 0.54
0 0 0.0142857142857142 0 0 0
0 0 0.0147058823529411 0 0 0
0 0 0.0142857142857142 0 0 0
0 0 0.0142857142857142 0 0 0
0.32 0.560606060606061 0.357142857142857 0.55 0.392181818181818 0.389
0 0 0.0144927536231884 0 0 0
0.42 0.212121212121212 0.0869565217391305 0 0.357636363636364 0.294
0.2 0.196969696969697 0.2 0.4 0.199090909090909 0.26
0 0 0.05 0 0 0
0 0 0 0 0 0
0.04 0 0.0362318840579711 0.2 0.028 0.088
0.2 0.575757575757576 0.135714285714286 0.35 0.312727272727273 0.245
0.260869565217391 0.1875 0.807142857142857 0.5 0.238858695652174 0.332608695652174
0.28 0.212121212121212 0.807142857142857 0.55 0.259636363636364 0.361
0.28 0.212121212121212 0.807142857142857 0.55 0.259636363636364 0.361
0.36 0.636363636363636 0.121428571428571 0.45 0.442909090909091 0.387
0.12 0 0.142857142857143 0 0.084 0.084
0.5 0.0606060606060606 0.514285714285714 0.2 0.368181818181818 0.41
0.14 0.0625 0.411764705882353 0 0.11675 0.098
0 0 0.0571428571428572 0 0 0
0.52 0.0151515151515151 0.4 0.3 0.368545454545455 0.454
0.38 0.454545454545455 0.464285714285714 0.55 0.402363636363636 0.431
0.270833333333333 0 0.00714285714285712 0.25 0.189583333333333 0.264583333333333
0.58 0.242424242424242 0.321428571428571 0.45 0.478727272727273 0.541
0.58 0.242424242424242 0.35 0.45 0.478727272727273 0.541
0.56 0.242424242424242 0.3 0.45 0.464727272727273 0.527
0.58 0.242424242424242 0.3 0.45 0.478727272727273 0.541
0.22 0.242424242424242 0.135714285714286 0.2 0.226727272727273 0.214
0 0.0303030303030303 0 0 0.00909090909090909 0
0.32 0 0.1 0.2 0.224 0.284
0.125 0.712121212121212 0.268115942028985 0.3 0.301136363636364 0.1775
0.14 0.666666666666667 0.264285714285714 0.15 0.298 0.143
0.26 0.772727272727273 0.707142857142857 0.6 0.413818181818182 0.362
0 0 0.0142857142857142 0.2 0 0.06
0.04 0 0.0142857142857142 0.2 0.028 0.088
0.28 0.681818181818182 0.785714285714286 0.5 0.400545454545455 0.346
0 0 0.0142857142857142 0 0 0
0 0 0.0147058823529411 0 0 0
0 0.0909090909090909 0.0144927536231884 0 0.0272727272727273 0
0.16 0.484848484848485 0.828571428571429 0.35 0.257454545454545 0.217
0.02 0 0 0 0.014 0.014
```
