## Supplementary material for "Evaluation of Model Fit of Inferred Admixture Proportions": Frequencies for simulations: freqsSimulations.txt (part 2 of 31)

```
0.5 0.5 0.7 0.45 0.5 0.485
0.14 0.0757575757575758 0.0378787878787878 0.5 0.120727272727273 0.248
0.28 0.287878787878788 0.128571428571429 0.05 0.282363636363636 0.211
0 0 0 0 0 0
0 0 0.231884057971015 0 0 0
0 0 0.0785714285714286 0 0 0
0.12 0.166666666666667 0.0857142857142857 0 0.134 0.084
0.4 0.409090909090909 0.428571428571429 0.25 0.402727272727273 0.355
0 0 0.185714285714286 0 0 0
0.3 0.333333333333333 0.535714285714286 0.15 0.31 0.255
0.14 0.333333333333333 0.407142857142857 0 0.198 0.098
0.3 0.40625 0.157142857142857 0.1 0.331875 0.24
0 0 0.144927536231884 0 0 0
0.16 0 0 0.15 0.112 0.157
0 0 0.15 0 0 0
0.14 0.333333333333333 0.217391304347826 0 0.198 0.098
0.46 0.424242424242424 0.492857142857143 0.2 0.449272727272727 0.382
0.16 0 0 0.15 0.112 0.157
0.16 0 0 0.15 0.112 0.157
0.16 0 0 0.15 0.112 0.157
0.36 0.242424242424242 0.235714285714286 0.8 0.324727272727273 0.492
0.2 0.106060606060606 0 0 0.171818181818182 0.14
0.22 0.106060606060606 0 0 0.185818181818182 0.154
0 0 0 0 0 0
0.38 0.303030303030303 0.378571428571429 0.45 0.356909090909091 0.401
0.1 0.0303030303030303 0.107142857142857 0.1 0.0790909090909091 0.1
0.26 0.0606060606060606 0.171428571428571 0.1 0.200181818181818 0.212
0.02 0 0 0 0.014 0.014
0.36 0.636363636363636 0.3 0.45 0.442909090909091 0.387
0.38 0.303030303030303 0.457142857142857 0.45 0.356909090909091 0.401
0.36 0.303030303030303 0.485507246376812 0.45 0.342909090909091 0.387
0.26 0.078125 0.130434782608696 0.15 0.2054375 0.227
0.38 0.651515151515151 0.45 0.45 0.461454545454545 0.401
0 0 0.0285714285714286 0 0 0
0.14 0.136363636363636 0.164285714285714 0 0.138909090909091 0.098
0.456521739130435 0.212121212121212 0.210144927536232 0.45 0.383201581027668 0.454565217391304
0 0 0.107142857142857 0 0 0
0.125 0.136363636363636 0.164285714285714 0 0.128409090909091 0.0875
0.1 0.0757575757575758 0.144927536231884 0 0.0927272727272727 0.07
0.0600000000000001 0.0909090909090909 0.108695652173913 0 0.0692727272727273 0.0420000000000001
0.56 0.196969696969697 0.214285714285714 0.45 0.451090909090909 0.527
0 0.0303030303030303 0.05 0.25 0.00909090909090909 0.075
0.08 0.121212121212121 0.335714285714286 0.2 0.0923636363636363 0.116
0.0652173913043478 0.0151515151515151 0.115942028985507 0.2 0.050197628458498 0.105652173913043
0.24 0.242424242424242 0.142857142857143 0.05 0.240727272727273 0.183
0 0 0 0 0 0
0.22 0.121212121212121 0.108695652173913 0.05 0.190363636363636 0.169
0 0 0.142857142857143 0 0 0
0.24 0.0606060606060606 0.121428571428571 0.15 0.186181818181818 0.213
0.12 0.727272727272727 0.192857142857143 0.75 0.302181818181818 0.309
0.02 0 0 0.15 0.014 0.059
0.32 0.227272727272727 0.328571428571429 0.05 0.292181818181818 0.239
0.229166666666667 0.0625 0.123188405797101 0.15 0.179166666666667 0.205416666666667
0.6 0.0606060606060606 0.41304347826087 0.2 0.438181818181818 0.48
0.32 0.227272727272727 0.321428571428571 0.05 0.292181818181818 0.239
0.32 0.227272727272727 0.321428571428571 0 0.292181818181818 0.224
0.24 0.0606060606060606 0.108695652173913 0.15 0.186181818181818 0.213
0.36 0.227272727272727 0.385714285714286 0.1 0.320181818181818 0.282
0.36 0.227272727272727 0.385714285714286 0.05 0.320181818181818 0.267
0.0869565217391305 0.725806451612903 0.17910447761194 0.75 0.278611500701262 0.285869565217391
0.4 0.712121212121212 0.485714285714286 0.8 0.493636363636364 0.52
0 0 0.0642857142857143 0 0 0
0.24 0.0606060606060606 0.123188405797101 0.15 0.186181818181818 0.213
0.02 0 0 0 0.014 0.014
0.08 0 0.128571428571429 0 0.056 0.056
0.0833333333333334 0.666666666666667 0 0.7 0.258333333333333 0.268333333333333
0.28 0.136363636363636 0.0714285714285714 0.05 0.236909090909091 0.211
0 0 0.0367647058823529 0 0 0
0.48 0.106060606060606 0.55 0.2 0.367818181818182 0.396
0.26 0.0606060606060606 0.1 0.15 0.200181818181818 0.227
0.48 0.106060606060606 0.507142857142857 0.2 0.367818181818182 0.396
0.26 0.0606060606060606 0.271428571428571 0.15 0.200181818181818 0.227
0.32 0.106060606060606 0.428571428571429 0.15 0.255818181818182 0.269
0.25 0.151515151515151 0.228571428571429 0.05 0.220454545454545 0.19
0 0 0 0 0 0
0.62 0.242424242424242 0.492857142857143 0.2 0.506727272727273 0.494
0 0 0 0 0 0
0.36 0.272727272727273 0.164285714285714 0.45 0.333818181818182 0.387
0 0 0.171428571428571 0 0 0
0.2 0.424242424242424 0.271428571428571 0.35 0.267272727272727 0.245
0.18 0.378787878787879 0.221428571428571 0.35 0.239636363636364 0.231
0 0 0.121428571428571 0 0 0
0 0 0.123188405797101 0 0 0
0.18 0.25 0 0.35 0.201 0.231
0.24 0.363636363636364 0.278571428571429 0.35 0.277090909090909 0.273
0.24 0.363636363636364 0.282608695652174 0.35 0.277090909090909 0.273
0.18 0.303030303030303 0 0.35 0.216909090909091 0.231
0 0 0.128571428571429 0 0 0
0.04 0 0.0714285714285714 0 0.028 0.028
0.24 0.363636363636364 0.257142857142857 0.35 0.277090909090909 0.273
0 0 0.0714285714285714 0 0 0
0.24 0.363636363636364 0.185714285714286 0.35 0.277090909090909 0.273
0.25 0.348484848484849 0.278571428571429 0.35 0.279545454545455 0.28
0 0 0.00714285714285712 0 0 0
0.54 0.651515151515151 0.421428571428571 0.45 0.573454545454545 0.513
0.22 0.242424242424242 0.338235294117647 0.35 0.226727272727273 0.259
0 0.0303030303030303 0.0428571428571428 0 0.00909090909090909 0
0 0 0.1 0 0 0
0.22 0.242424242424242 0.328571428571429 0.333333333333333 0.226727272727273 0.254
0 0 0.00714285714285712 0 0 0
0.32 0.272727272727273 0.478571428571429 0.4 0.305818181818182 0.344
0.22 0.242424242424242 0.442857142857143 0.35 0.226727272727273 0.259
0.34 0.272727272727273 0.478571428571429 0.4 0.319818181818182 0.358
0.3125 0.272727272727273 0.434782608695652 0.4 0.300568181818182 0.33875
0.3 0.272727272727273 0.435714285714286 0.4 0.291818181818182 0.33
0.3 0.272727272727273 0.435714285714286 0.4 0.291818181818182 0.33
0.14 0.0909090909090909 0.378571428571429 0.4 0.125272727272727 0.218
0 0 0 0 0 0
0.16 0.196969696969697 0 0 0.171090909090909 0.112
0.2 0.227272727272727 0.4 0.2 0.208181818181818 0.2
0.3 0.303030303030303 0.471428571428571 0.5 0.300909090909091 0.36
0 0 0 0 0 0
0.3 0.227272727272727 0.3984375 0.5 0.278181818181818 0.36
0 0 0.0428571428571428 0 0 0
0.16 0.166666666666667 0.192857142857143 0.2 0.162 0.172
0.16 0.196969696969697 0 0.2 0.171090909090909 0.172
0.48 0.484848484848485 0.385714285714286 0.25 0.481454545454545 0.411
0.16 0.0606060606060606 0.213235294117647 0.3 0.130181818181818 0.202
0.02 0 0.157142857142857 0 0.014 0.014
0.42 0.46969696969697 0.192857142857143 0.5 0.434909090909091 0.444
0.42 0.46969696969697 0.2 0.5 0.434909090909091 0.444
0.42 0.46969696969697 0.2 0.5 0.434909090909091 0.444
0.1 0.151515151515151 0.0357142857142857 0 0.115454545454545 0.07
0.14 0.0606060606060606 0 0.1 0.116181818181818 0.128
0.14 0.0606060606060606 0 0.1 0.116181818181818 0.128
0.48 0.318181818181818 0.207142857142857 0.6 0.431454545454545 0.516
0.16 0.0606060606060606 0.0289855072463768 0 0.130181818181818 0.112
0.12 0 0.00714285714285712 0.05 0.084 0.099
0.375 0.318181818181818 0.107142857142857 0.45 0.357954545454545 0.3975
0.2 0.121212121212121 0.0797101449275363 0.1 0.176363636363636 0.17
0 0 0 0 0 0
0.02 0.106060606060606 0.428571428571429 0 0.0458181818181818 0.014
0 0 0.130434782608696 0 0 0
0.395833333333333 0.681818181818182 0.485507246376812 0.5 0.481628787878788 0.427083333333333
0 0 0.135714285714286 0 0 0
0.32 0.196969696969697 0.271428571428571 0.15 0.283090909090909 0.269
0 0 0.00724637681159424 0 0 0
0.36 0.196969696969697 0.228571428571429 0.15 0.311090909090909 0.297
0.42 0.666666666666667 0.328571428571429 0.5 0.494 0.444
0.38 0.621212121212121 0.207142857142857 0.4 0.452363636363636 0.386
0.34 0.196969696969697 0.15 0.15 0.297090909090909 0.283
0 0 0.0428571428571428 0 0 0
0.28 0.181818181818182 0.6 0.45 0.250545454545455 0.331
0.28 0.181818181818182 0.585714285714286 0.45 0.250545454545455 0.331
0.04 0 0.157142857142857 0 0.028 0.028
0.36 0.409090909090909 0.428571428571429 0.75 0.374727272727273 0.477
0.02 0.0909090909090909 0.0357142857142857 0.1 0.0412727272727273 0.044
0 0 0 0 0 0
0 0 0.0142857142857142 0 0 0
0 0.106060606060606 0 0.25 0.0318181818181818 0.075
0.369565217391304 0.363636363636364 0.419117647058823 0.7 0.367786561264822 0.468695652173913
0.5 0.46969696969697 0.0928571428571429 0.25 0.490909090909091 0.425
0.5 0.515151515151515 0.121428571428571 0.25 0.504545454545455 0.425
0.12 0.121212121212121 0.0928571428571429 0 0.120363636363636 0.084
0.38 0.363636363636364 0.188405797101449 0.75 0.375090909090909 0.491
0.38 0.363636363636364 0.828571428571429 0.75 0.375090909090909 0.491
0.38 0.363636363636364 0.828571428571429 0.75 0.375090909090909 0.491
0.5 0.46969696969697 0.0571428571428572 0.25 0.490909090909091 0.425
0.6 0.575757575757576 0.157142857142857 0.15 0.592727272727273 0.465
0.48 0.409090909090909 0.0571428571428572 0.15 0.458727272727273 0.381
0.6 0.575757575757576 0.507142857142857 0.15 0.592727272727273 0.465
0.22 0.171875 0.171428571428571 0 0.2055625 0.154
0.26 0.393939393939394 0.485714285714286 0.85 0.300181818181818 0.437
0 0 0 0 0 0
0 0 0.114285714285714 0 0 0
0.32 0.409090909090909 0.121428571428571 0.4 0.346727272727273 0.344
0 0 0.107142857142857 0 0 0
0.48 0.303030303030303 0.592857142857143 0.3 0.426909090909091 0.426
0.48 0.242424242424242 0.542857142857143 0.3 0.408727272727273 0.426
0 0 0.0714285714285714 0 0 0
0.34 0.272727272727273 0.125 0.3 0.319818181818182 0.328
0 0 0.072463768115942 0 0 0
0 0 0.00714285714285712 0 0 0
0 0 0.00714285714285712 0 0 0
0.5 0.242424242424242 0.578571428571429 0.3 0.422727272727273 0.44
0 0 0.00714285714285712 0 0 0
0 0 0.0857142857142857 0 0 0
0 0 0.00714285714285712 0 0 0
0.34 0.348484848484849 0.405797101449275 0.45 0.342545454545455 0.373
0 0 0.0785714285714286 0 0 0
0.0600000000000001 0 0.253623188405797 0.05 0.0420000000000001 0.0570000000000001
0.32 0.333333333333333 0.407142857142857 0.4 0.324 0.344
0.34 0.378787878787879 0.6 0.55 0.351636363636364 0.403
0.34 0.5 0.65 0.55 0.388 0.403
0.34 0.5 0.607142857142857 0.55 0.388 0.403
0 0 0.0285714285714286 0 0 0
0.2 0.378787878787879 0.107142857142857 0.35 0.253636363636364 0.245
0.52 0.515151515151515 0.41304347826087 0.95 0.518545454545455 0.649
0.520833333333333 0.515151515151515 0.414285714285714 0.944444444444444 0.519128787878788 0.647916666666666
0.32 0.212121212121212 0.592857142857143 0 0.287636363636364 0.224
0.52 0.515151515151515 0.414285714285714 0.95 0.518545454545455 0.649
0.52 0.515151515151515 0.414285714285714 0.95 0.518545454545455 0.649
0.52 0.515151515151515 0.414285714285714 0.95 0.518545454545455 0.649
0.16 0.0909090909090909 0.0214285714285715 0.45 0.139272727272727 0.247
0.52 0.515151515151515 0.414285714285714 0.95 0.518545454545455 0.649
0.52 0.515151515151515 0.414285714285714 0.9 0.518545454545455 0.634
0.52 0.515151515151515 0.407142857142857 0.95 0.518545454545455 0.649
0.520833333333333 0.515151515151515 0.402985074626866 0.95 0.519128787878788 0.649583333333333
0.14 0.0606060606060606 0.0797101449275363 0.35 0.116181818181818 0.203
0.26 0.303030303030303 0.164285714285714 0.05 0.272909090909091 0.197
0.46 0.257575757575758 0.214285714285714 0.35 0.399272727272727 0.427
0.18 0.196969696969697 0 0.0555555555555556 0.185090909090909 0.142666666666667
0 0 0.121428571428571 0 0 0
0.18 0.196969696969697 0 0.05 0.185090909090909 0.141
0.38 0.46969696969697 0.35 0.555555555555556 0.406909090909091 0.432666666666667
0.18 0.196969696969697 0 0.05 0.185090909090909 0.141
0.22 0.166666666666667 0.00714285714285712 0 0.204 0.154
0.166666666666667 0.196969696969697 0 0.05 0.175757575757576 0.131666666666667
0.18 0.196969696969697 0.0857142857142857 0.05 0.185090909090909 0.141
0.22 0.166666666666667 0.00724637681159424 0 0.204 0.154
0 0.0757575757575758 0 0 0.0227272727272727 0
0.08 0.0303030303030303 0.121428571428571 0 0.0650909090909091 0.056
0.2 0.196969696969697 0.0857142857142857 0.05 0.199090909090909 0.155
0.28 0.257575757575758 0.221428571428571 0 0.273272727272727 0.196
0.28 0.257575757575758 0.214285714285714 0 0.273272727272727 0.196
0.3 0.348484848484849 0.2 0 0.314545454545455 0.21
0 0 0 0 0 0
0.38 0.125 0.45 0 0.3035 0.266
0 0 0.0357142857142857 0 0 0
0.38 0.121212121212121 0.45 0 0.302363636363636 0.266
0.26 0.5 0.192857142857143 0.6 0.332 0.362
0.375 0.121212121212121 0.398550724637681 0 0.298863636363636 0.2625
0.38 0.121212121212121 0.45 0 0.302363636363636 0.266
0.04 0.0909090909090909 0.392857142857143 0 0.0552727272727273 0.028
0 0.0454545454545454 0.214285714285714 0 0.0136363636363636 0
0.18 0.106060606060606 0.157142857142857 0.3 0.157818181818182 0.216
0 0.0454545454545454 0.214285714285714 0 0.0136363636363636 0
0 0.0454545454545454 0.235714285714286 0 0.0136363636363636 0
0.48 0.196969696969697 0.542857142857143 0 0.395090909090909 0.336
0 0 0.207142857142857 0 0 0
0.166666666666667 0.136363636363636 0.385714285714286 0 0.157575757575758 0.116666666666667
0.46 0.151515151515151 0.55 0.05 0.367454545454545 0.337
0.26 0.0303030303030303 0.1 0.05 0.191090909090909 0.197
0.26 0.0303030303030303 0.101449275362319 0.05 0.191090909090909 0.197
0.26 0.0303030303030303 0.1 0.05 0.191090909090909 0.197
0 0 0 0 0 0
0.4375 0.166666666666667 0.614285714285714 0.05 0.35625 0.32125
0.26 0.046875 0.106060606060606 0.05 0.1960625 0.197
0.16 0.125 0.471428571428571 0 0.1495 0.112
0 0 0 0 0 0
0.26 0.0303030303030303 0.1 0.05 0.191090909090909 0.197
0.42 0.166666666666667 0.642857142857143 0.05 0.344 0.309
0.48 0.712121212121212 0.0785714285714286 0.95 0.549636363636364 0.621
0 0.0151515151515151 0.0928571428571429 0 0.00454545454545453 0
0.26 0.0151515151515151 0 0.05 0.186545454545455 0.197
0.3 0.166666666666667 0.55 0.05 0.26 0.225
0.26 0.0151515151515151 0.515384615384615 0.05 0.186545454545455 0.197
0.26 0.0151515151515151 0.0434782608695652 0.05 0.186545454545455 0.197
0 0.0151515151515151 0.0078125 0 0.00454545454545453 0
0.3 0.227272727272727 0.185714285714286 0.05 0.278181818181818 0.225
0.3 0.212121212121212 0.0642857142857143 0.05 0.273636363636364 0.225
0 0 0.485714285714286 0 0 0
0.3 0.212121212121212 0.0642857142857143 0.05 0.273636363636364 0.225
0.3 0.212121212121212 0.0642857142857143 0.05 0.273636363636364 0.225
0 0 0.0357142857142857 0 0 0
0.18 0.46969696969697 0 0.5 0.266909090909091 0.276
0.32 0.21875 0.210144927536232 0.05 0.289625 0.239
0.02 0.181818181818182 0 0 0.0685454545454546 0.014
0.28 0.0151515151515151 0.121428571428571 0.05 0.200545454545455 0.211
0.48 0.136363636363636 0.392857142857143 0.1 0.376909090909091 0.366
0.14 0 0 0 0.098 0.098
0.4 0.318181818181818 0.85 0.4 0.375454545454545 0.4
0.5 0.712121212121212 0.0714285714285714 0.6 0.563636363636364 0.53
0 0.227272727272727 0.207142857142857 0.25 0.0681818181818181 0.075
0.36 0.378787878787879 0.0142857142857142 0.6 0.365636363636364 0.432
0.14 0.227272727272727 0.628571428571429 0.2 0.166181818181818 0.158
0.48 0.390625 0.0298507462686567 0.6 0.4531875 0.516
0 0 0.0214285714285715 0 0 0
0.48 0.40625 0.0285714285714286 0.6 0.457875 0.516
0.48 0.590909090909091 0.114285714285714 0.35 0.513272727272727 0.441
0.5 0.590909090909091 0.121428571428571 0.35 0.527272727272727 0.455
0.1 0.303030303030303 0.05 0.15 0.160909090909091 0.115
0.1 0.303030303030303 0.257142857142857 0.15 0.160909090909091 0.115
0.08 0 0 0 0.056 0.056
0.14 0.0151515151515151 0.128571428571429 0.1 0.102545454545455 0.128
0.2 0.227272727272727 0.778571428571429 0.25 0.208181818181818 0.215
0.12 0.333333333333333 0.0857142857142857 0.15 0.184 0.129
0.16 0.439393939393939 0.375 0.166666666666667 0.243818181818182 0.162
0 0 0.208955223880597 0 0 0
0.541666666666667 0.363636363636364 0.608695652173913 0.45 0.488257575757576 0.514166666666667
0.14 0.348484848484849 0.00714285714285712 0.333333333333333 0.202545454545455 0.198
0.125 0.121212121212121 0.264285714285714 0.05 0.123863636363636 0.1025
0.1 0.121212121212121 0.192857142857143 0.05 0.106363636363636 0.085
0.229166666666667 0.136363636363636 0.392857142857143 0.1 0.201325757575758 0.190416666666667
0.0600000000000001 0 0.285714285714286 0 0.0420000000000001 0.0420000000000001
0.48 0.742424242424242 0.221428571428571 0.85 0.558727272727273 0.591
0.3 0.166666666666667 0.4 0.05 0.26 0.225
0 0 0 0 0 0
0.24 0.0606060606060606 0.442857142857143 0.1 0.186181818181818 0.198
0.16 0.636363636363636 0.0785714285714286 0.85 0.302909090909091 0.367
0.04 0 0.0857142857142857 0 0.028 0.028
0 0 0.426470588235294 0 0 0
0.02 0 0.435714285714286 0 0.014 0.014
0.02 0 0.457142857142857 0 0.014 0.014
0 0 0.142857142857143 0 0 0
0.44 0.227272727272727 0.521428571428571 0.05 0.376181818181818 0.323
0.42 0.212121212121212 0.142857142857143 0.05 0.357636363636364 0.309
0.18 0.166666666666667 0.142857142857143 0.1 0.176 0.156
0 0 0.135714285714286 0 0 0
0.1 0 0.142857142857143 0 0.07 0.07
0.36 0 0.115942028985507 0.05 0.252 0.267
0 0 0.142857142857143 0 0 0
0 0 0.142857142857143 0 0 0
0 0 0.147058823529412 0 0 0
0.18 0.348484848484849 0.398550724637681 0.1 0.230545454545455 0.156
0.28 0 0.0785714285714286 0.05 0.196 0.211
0.291666666666667 0 0.192857142857143 0.05 0.204166666666667 0.219166666666667
0.0600000000000001 0 0.0714285714285714 0 0.0420000000000001 0.0420000000000001
0.58 0.0454545454545454 0.442857142857143 0.35 0.419636363636364 0.511
0.08 0.0757575757575758 0.371428571428571 0 0.0787272727272727 0.056
0.46 0.106060606060606 0.441176470588235 0.05 0.353818181818182 0.337
0.46 0.106060606060606 0.414285714285714 0.05 0.353818181818182 0.337
0.0600000000000001 0.0757575757575758 0.221428571428571 0 0.0647272727272728 0.0420000000000001
0.46 0.106060606060606 0.742857142857143 0.05 0.353818181818182 0.337
0.5 0.878787878787879 0.253623188405797 0.65 0.613636363636364 0.545
0.48 0.878787878787879 0.264285714285714 0.65 0.599636363636364 0.531
0.0625 0.0757575757575758 0.342857142857143 0 0.0664772727272727 0.04375
0.48 0.878787878787879 0.264285714285714 0.65 0.599636363636364 0.531
0.34 0.878787878787879 0.178571428571429 0.65 0.501636363636364 0.433
0.354166666666667 0.0303030303030303 0 0.05 0.257007575757576 0.262916666666667
0.38 0.0303030303030303 0 0.05 0.275090909090909 0.281
0.46 0.878787878787879 0.214285714285714 0.4 0.585636363636364 0.442
0.416666666666667 0.106060606060606 0.314285714285714 0.05 0.323484848484849 0.306666666666667
0 0 0.185714285714286 0 0 0
0.3 0.136363636363636 0.714285714285714 0.6 0.250909090909091 0.39
0.0600000000000001 0.0757575757575758 0.192857142857143 0 0.0647272727272728 0.0420000000000001
0 0 0.185714285714286 0 0 0
0 0 0.128571428571429 0 0 0
0.0600000000000001 0.0757575757575758 0.192857142857143 0 0.0647272727272728 0.0420000000000001
0.0600000000000001 0.0757575757575758 0.192857142857143 0 0.0647272727272728 0.0420000000000001
0.56 0.590909090909091 0.0357142857142857 0.4 0.569272727272727 0.512
0.18 0.303030303030303 0.328571428571429 0 0.216909090909091 0.126
0.52 0.590909090909091 0.0289855072463768 0.5 0.541272727272727 0.514
0 0 0.121428571428571 0 0 0
0.02 0 0.0857142857142857 0 0.014 0.014
0.3 0.333333333333333 0.264285714285714 0 0.31 0.21
0.08 0.0303030303030303 0.342857142857143 0 0.0650909090909091 0.056
0.52 0.606060606060606 0 0.5 0.545818181818182 0.514
0.08 0.0303030303030303 0.485714285714286 0 0.0650909090909091 0.056
0.02 0 0.0857142857142857 0 0.014 0.014
0.08 0.0303030303030303 0.2 0 0.0650909090909091 0.056
0.02 0 0.2 0 0.014 0.014
0.52 0.606060606060606 0.0357142857142857 0.5 0.545818181818182 0.514
0.02 0 0.15 0 0.014 0.014
0 0 0.0571428571428572 0 0 0
0 0 0.0571428571428572 0 0 0
0.08 0.0303030303030303 0.207142857142857 0.4 0.0650909090909091 0.176
0.0625 0.0454545454545454 0.0579710144927537 0.4 0.0573863636363636 0.16375
0.0600000000000001 0.0454545454545454 0.171641791044776 0.4 0.0556363636363637 0.162
0.02 0.0757575757575758 0 0.1 0.0367272727272727 0.044
0.16 0.0303030303030303 0.108695652173913 0 0.121090909090909 0.112
0.24 0.318181818181818 0.342857142857143 0.4 0.263454545454545 0.288
0 0 0.00714285714285712 0 0 0
0.02 0.242424242424242 0.221428571428571 0 0.0867272727272726 0.014
0.24 0.318181818181818 0.571428571428571 0.4 0.263454545454545 0.288
0.18 0.272727272727273 0.485714285714286 0 0.207818181818182 0.126
0.34 0.606060606060606 0.178571428571429 0.45 0.419818181818182 0.373
0.34 0.606060606060606 0.178571428571429 0.45 0.419818181818182 0.373
0.333333333333333 0.606060606060606 0.185714285714286 0.5 0.415151515151515 0.383333333333333
0.104166666666667 0.378787878787879 0.171641791044776 0 0.186553030303031 0.0729166666666669
0.34 0.575757575757576 0.173913043478261 0.45 0.410727272727273 0.373
0.34 0.575757575757576 0.181159420289855 0.45 0.410727272727273 0.373
0.32 0.333333333333333 0.0714285714285714 0.45 0.324 0.359
0.34 0.575757575757576 0.181159420289855 0.45 0.410727272727273 0.373
0 0 0 0 0 0
0.16 0.0303030303030303 0.242857142857143 0 0.121090909090909 0.112
0.16 0.272727272727273 0.514285714285714 0 0.193818181818182 0.112
0.34 0.575757575757576 0.178571428571429 0.45 0.410727272727273 0.373
0.5 0.151515151515151 0.192857142857143 0.55 0.395454545454545 0.515
0 0 0 0 0 0
0.34 0.575757575757576 0.173913043478261 0.45 0.410727272727273 0.373
0 0.242424242424242 0.0882352941176471 0 0.0727272727272726 0
0.32 0.575757575757576 0.235714285714286 0.45 0.396727272727273 0.359
0.32 0.575757575757576 0.235714285714286 0.45 0.396727272727273 0.359
0.16 0.121212121212121 0.0142857142857142 0 0.148363636363636 0.112
0.32 0.590909090909091 0.164285714285714 0.45 0.401272727272727 0.359
0.0600000000000001 0.03125 0.0214285714285715 0.4 0.0513750000000001 0.162
0.14 0.0303030303030303 0.130434782608696 0 0.107090909090909 0.098
0.08 0.0303030303030303 0.0285714285714286 0.2 0.0650909090909091 0.116
0.38 0.0303030303030303 0.164285714285714 0.35 0.275090909090909 0.371
0.12 0.121212121212121 0.0642857142857143 0 0.120363636363636 0.084
0.08 0.272727272727273 0.157142857142857 0.4 0.137818181818182 0.176
0 0 0 0 0 0
0.12 0.106060606060606 0.0642857142857143 0 0.115818181818182 0.084
0 0 0 0 0 0
0.18 0.242424242424242 0.428571428571429 0 0.198727272727273 0.126
0 0 0.283582089552239 0 0 0
0 0 0.128571428571429 0 0 0
0.42 0.106060606060606 0.0285714285714286 0.1 0.325818181818182 0.324
0.14 0.242424242424242 0.146153846153846 0.05 0.170727272727273 0.113
0 0 0.0746268656716418 0 0 0
0 0 0.114285714285714 0 0 0
0.18 0.242424242424242 0.135714285714286 0 0.198727272727273 0.126
0 0 0.139705882352941 0 0 0
0.08 0.0454545454545454 0 0 0.0696363636363636 0.056
0 0 0.121428571428571 0 0 0
0.583333333333333 0.375 0.457142857142857 0.1 0.520833333333333 0.438333333333333
0 0 0.173913043478261 0 0 0
0.48 0.257575757575758 0.15 0.1 0.413272727272727 0.366
0 0 0.1 0 0 0
0.608695652173913 0.393939393939394 0.761194029850746 0.1 0.544268774703557 0.456086956521739
0.5 0.257575757575758 0.135714285714286 0.1 0.427272727272727 0.38
0.3 0.545454545454545 0.3 0.9 0.373636363636363 0.48
0.3 0.545454545454545 0.507142857142857 0.9 0.373636363636363 0.48
0.125 0.136363636363636 0.0214285714285715 0 0.128409090909091 0.0875
0.4375 0.136363636363636 0.22463768115942 0.1 0.347159090909091 0.33625
0.2 0.257575757575758 0.0362318840579711 0 0.217272727272727 0.14
0 0 0.207142857142857 0 0 0
0.12 0.121212121212121 0.00714285714285712 0 0.120363636363636 0.084
0.32 0.378787878787879 0.108695652173913 0 0.337636363636364 0.224
0.2 0.265625 0.0928571428571429 0 0.2196875 0.14
0.3 0.560606060606061 0.13768115942029 0.9 0.378181818181818 0.48
0 0.015625 0.19047619047619 0 0.0046875 0
0.2 0.257575757575758 0.0928571428571429 0 0.217272727272727 0.14
0.5 0.590909090909091 0.202898550724638 0.9 0.527272727272727 0.62
0.104166666666667 0.0606060606060606 0.257142857142857 0 0.0910984848484851 0.0729166666666669
0.1 0.0606060606060606 0.132352941176471 0 0.0881818181818182 0.07
0.3 0.318181818181818 0.173913043478261 0 0.305454545454545 0.21
0.3 0.333333333333333 0.121428571428571 0.9 0.31 0.48
0.4 0.348484848484849 0.507142857142857 0.1 0.384545454545455 0.31
0.1 0.0606060606060606 0.135714285714286 0 0.0881818181818182 0.07
0.3 0.363636363636364 0.121428571428571 0.9 0.319090909090909 0.48
0.173913043478261 0.424242424242424 0.477611940298508 0 0.24901185770751 0.121739130434783
0 0.0151515151515151 0.0357142857142857 0 0.00454545454545453 0
0 0 0.0785714285714286 0 0 0
0.58 0.287878787878788 0.0642857142857143 0.45 0.492363636363636 0.541
0.6 0.318181818181818 0.335714285714286 0.55 0.515454545454545 0.585
0.02 0.0303030303030303 0.0928571428571429 0 0.0230909090909091 0.014
0.02 0.0303030303030303 0.0928571428571429 0 0.0230909090909091 0.014
0.291666666666667 0.287878787878788 0 0.5 0.290530303030303 0.354166666666667
0.02 0.0303030303030303 0.0928571428571429 0 0.0230909090909091 0.014
0.58 0.303030303030303 0.0785714285714286 0.5 0.496909090909091 0.556
0 0 0.0428571428571428 0 0 0
0 0 0 0 0 0
0.6 0.328125 0.326086956521739 0.55 0.5184375 0.585
0 0 0.0434782608695652 0 0 0
0.02 0.0303030303030303 0.0928571428571429 0 0.0230909090909091 0.014
0.6 0.318181818181818 0.292857142857143 0.5 0.515454545454545 0.57
0.6 0.306451612903226 0.326086956521739 0.55 0.511935483870968 0.585
0.28 0.287878787878788 0 0.5 0.282363636363636 0.346
0.02 0.0303030303030303 0.0928571428571429 0 0.0230909090909091 0.014
0.5625 0.28125 0.121212121212121 0.55 0.478125 0.55875
0.18 0.590909090909091 0.492753623188406 0.45 0.303272727272727 0.261
0.6 0.287878787878788 0.107142857142857 0.55 0.506363636363636 0.585
0 0 0 0 0 0
0.625 0.303030303030303 0.183823529411765 0.55 0.528409090909091 0.6025
0.28 0.287878787878788 0 0.5 0.282363636363636 0.346
0.2 0.0757575757575758 0.264285714285714 0 0.162727272727273 0.14
0 0.0151515151515151 0.0942028985507246 0 0.00454545454545453 0
0.2 0.0757575757575758 0.128571428571429 0 0.162727272727273 0.14
0.0600000000000001 0 0 0 0.0420000000000001 0.0420000000000001
0.0416666666666666 0 0.0357142857142857 0 0.0291666666666666 0.0291666666666666
0 0 0.0357142857142857 0 0 0
0 0 0.0357142857142857 0 0 0
0 0 0 0 0 0
0.2 0.0909090909090909 0.185714285714286 0 0.167272727272727 0.14
0 0 0.0571428571428572 0 0 0
0 0 0.00769230769230766 0 0 0
0.2 0.0909090909090909 0.15 0 0.167272727272727 0.14
0.2 0.0909090909090909 0.195652173913043 0 0.167272727272727 0.14
0.14 0.0757575757575758 0.0714285714285714 0 0.120727272727273 0.098
0 0 0 0 0 0
0.54 0.242424242424242 0.157142857142857 0.2 0.450727272727273 0.438
0.54 0.242424242424242 0.239130434782609 0.2 0.450727272727273 0.438
0 0 0 0 0 0
0.2 0.0606060606060606 0.0714285714285714 0 0.158181818181818 0.14
0.62 0.318181818181818 0.321428571428571 0.2 0.529454545454545 0.494
0.62 0.318181818181818 0.407142857142857 0.166666666666667 0.529454545454545 0.484
0.62 0.303030303030303 0.314285714285714 0.2 0.524909090909091 0.494
0.18 0.636363636363636 0.592857142857143 0.8 0.316909090909091 0.366
0.6 0.303030303030303 0.157142857142857 0.2 0.510909090909091 0.48
0.16 0.454545454545455 0.442857142857143 0.7 0.248363636363636 0.322
0 0 0 0 0 0
0.04 0.272727272727273 0.260869565217391 0.6 0.109818181818182 0.208
0.04 0.303030303030303 0.304347826086957 0.6 0.118909090909091 0.208
0.16 0.121212121212121 0 0 0.148363636363636 0.112
0.08 0.0151515151515151 0.0857142857142857 0 0.0605454545454545 0.056
0.26 0.378787878787879 0.507142857142857 0.05 0.295636363636364 0.197
0.02 0.212121212121212 0.157142857142857 0.05 0.0776363636363636 0.029
0.26 0.378787878787879 0.507142857142857 0.05 0.295636363636364 0.197
0.3 0.696969696969697 0.778571428571429 0.65 0.419090909090909 0.405
0.04 0.318181818181818 0.260869565217391 0.6 0.123454545454545 0.208
0.26 0.378787878787879 0.507142857142857 0.05 0.295636363636364 0.197
0.26 0.378787878787879 0.421428571428571 0.05 0.295636363636364 0.197
0.24 0.378787878787879 0.557142857142857 0.05 0.281636363636364 0.183
0.26 0.303030303030303 0.0357142857142857 0.45 0.272909090909091 0.317
0.44 0.575757575757576 0.342857142857143 0.35 0.480727272727273 0.413
0.34 0.575757575757576 0.0285714285714286 0.35 0.410727272727273 0.343
0 0 0 0 0 0
0.26 0.121212121212121 0.542857142857143 0.333333333333333 0.218363636363636 0.282
0.18 0.121212121212121 0.464285714285714 0.1 0.162363636363636 0.156
0 0 0.207142857142857 0 0 0
0.04 0.121212121212121 0 0 0.0643636363636363 0.028
0 0.136363636363636 0.25 0 0.0409090909090908 0
0.14 0 0.357142857142857 0.2 0.098 0.158
0.02 0 0.135714285714286 0 0.014 0.014
0.38 0.287878787878788 0.192857142857143 0.25 0.352363636363636 0.341
0 0.106060606060606 0.107142857142857 0.05 0.0318181818181818 0.015
0.04 0.121212121212121 0.492647058823529 0.1 0.0643636363636363 0.058
0.04 0.106060606060606 0.207142857142857 0.05 0.0598181818181818 0.043
0.02 0.0151515151515151 0.27536231884058 0.05 0.0185454545454545 0.029
0.04 0.121212121212121 0.5 0.1 0.0643636363636363 0.058
0.04 0.121212121212121 0.5 0.1 0.0643636363636363 0.058
0.02 0 0.228571428571429 0 0.014 0.014
0.0600000000000001 0.121212121212121 0.635714285714286 0.1 0.0783636363636364 0.0720000000000001
0 0.0151515151515151 0.00714285714285712 0.05 0.00454545454545453 0.015
0 0 0 0 0 0
0.0600000000000001 0 0.314285714285714 0 0.0420000000000001 0.0420000000000001
0.42 0.409090909090909 0.4 0.35 0.416727272727273 0.399
0.0416666666666666 0.0151515151515151 0.135714285714286 0 0.0337121212121212 0.0291666666666666
0.18 0.0757575757575758 0.378571428571429 0.25 0.148727272727273 0.201
0.18 0.0757575757575758 0.485507246376812 0.25 0.148727272727273 0.201
0.18 0.0757575757575758 0.378571428571429 0.25 0.148727272727273 0.201
0.24 0.151515151515151 0.321428571428571 0.15 0.213454545454545 0.213
0.44 0.390625 0.471428571428571 0.45 0.4251875 0.443
0.44 0.409090909090909 0.478571428571429 0.45 0.430727272727273 0.443
0 0 0.128571428571429 0 0 0
0.46 0.409090909090909 0.471014492753623 0.45 0.444727272727273 0.457
0 0 0.0928571428571429 0 0 0
0 0 0.0714285714285714 0 0 0
0 0 0.05 0 0 0
0.46 0.409090909090909 0.464285714285714 0.45 0.444727272727273 0.457
0 0 0 0 0 0
0.34 0.46969696969697 0.2 0.4 0.378909090909091 0.358
0.2 0.136363636363636 0.478571428571429 0.15 0.180909090909091 0.185
0.2 0.136363636363636 0.392857142857143 0.15 0.180909090909091 0.185
0.4 0.40625 0.278571428571429 0.222222222222222 0.401875 0.346666666666667
0.56 0.378787878787879 0.2 0.45 0.505636363636364 0.527
0.36 0.378787878787879 0.3 0.4 0.365636363636364 0.372
0 0 0.0785714285714286 0 0 0
0.14 0.287878787878788 0.159420289855073 0.05 0.184363636363636 0.113
0.2 0.333333333333333 0.7109375 0.4 0.24 0.26
0.02 0 0.235714285714286 0 0.014 0.014
0.02 0 0.235714285714286 0 0.014 0.014
0 0 0 0 0 0
0.14 0.287878787878788 0.157142857142857 0.05 0.184363636363636 0.113
0.3 0.318181818181818 0.778571428571429 0.4 0.305454545454545 0.33
0.14 0.272727272727273 0.157142857142857 0.05 0.179818181818182 0.113
0.2 0.303030303030303 0.785714285714286 0.35 0.230909090909091 0.245
0 0 0.235714285714286 0 0 0
0.02 0 0.228571428571429 0.1 0.014 0.044
0.2 0.303030303030303 0.783582089552239 0.35 0.230909090909091 0.245
0.02 0 0.318840579710145 0.1 0.014 0.044
0.02 0.196969696969697 0.242857142857143 0.1 0.0730909090909091 0.044
0.02 0.196969696969697 0.335714285714286 0.1 0.0730909090909091 0.044
0.18 0.303030303030303 0.449275362318841 0.25 0.216909090909091 0.201
0.2 0.303030303030303 0.792857142857143 0.35 0.230909090909091 0.245
0 0 0.178571428571429 0 0 0
0.28 0.303030303030303 0.842857142857143 0.35 0.286909090909091 0.301
0 0.196969696969697 0 0 0.0590909090909091 0
0.26 0.106060606060606 0.45 0.25 0.213818181818182 0.257
0.28 0.106060606060606 0.840579710144927 0.35 0.227818181818182 0.301
0.0600000000000001 0 0 0 0.0420000000000001 0.0420000000000001
0.16 0.106060606060606 0.5 0.25 0.143818181818182 0.187
0.28 0.303030303030303 0.842857142857143 0.35 0.286909090909091 0.301
0 0.196969696969697 0.00714285714285712 0 0.0590909090909091 0
0.166666666666667 0.106060606060606 0.41304347826087 0.25 0.148484848484849 0.191666666666667
0.28 0.409090909090909 0.814285714285714 0.35 0.318727272727273 0.301
0.16 0.393939393939394 0.478571428571429 0.25 0.230181818181818 0.187
0 0 0.0735294117647058 0 0 0
0.04 0.227272727272727 0.25 0.1 0.0961818181818181 0.058
0.3 0.409090909090909 0.878571428571429 0.2 0.332727272727273 0.27
0 0 0.141791044776119 0 0 0
0.04 0.212121212121212 0.228571428571429 0.1 0.0916363636363636 0.058
0.08 0 0.0428571428571428 0 0.056 0.056
0.0600000000000001 0 0 0 0.0420000000000001 0.0420000000000001
0 0.0606060606060606 0 0 0.0181818181818182 0
0.34 0.359375 0.792857142857143 0.4 0.3458125 0.358
0.04 0.227272727272727 0.314285714285714 0.1 0.0961818181818181 0.058
0.0833333333333334 0.227272727272727 0.492857142857143 0.1 0.126515151515151 0.0883333333333334
0.34 0.348484848484849 0.792857142857143 0.4 0.342545454545455 0.358
0.0600000000000001 0 0.154411764705882 0 0.0420000000000001 0.0420000000000001
0 0 0.0928571428571429 0 0 0
0.0600000000000001 0 0.157142857142857 0 0.0420000000000001 0.0420000000000001
0.104166666666667 0.227272727272727 0.471428571428571 0.1 0.141098484848485 0.102916666666667
0.0600000000000001 0.015625 0.157142857142857 0 0.0466875000000001 0.0420000000000001
0.0600000000000001 0 0.142857142857143 0 0.0420000000000001 0.0420000000000001
0.16 0.212121212121212 0.578571428571429 0.1 0.175636363636364 0.142
0.1 0.212121212121212 0.314285714285714 0.1 0.133636363636364 0.1
0.18 0.121212121212121 0.321428571428571 0.3 0.162363636363636 0.216
0.34 0.333333333333333 0.9 0.4 0.338 0.358
0.0600000000000001 0 0.157142857142857 0 0.0420000000000001 0.0420000000000001
0.04 0.212121212121212 0.307142857142857 0.1 0.0916363636363636 0.058
0.1 0.212121212121212 0.428571428571429 0.1 0.133636363636364 0.1
0.18 0.121212121212121 0.318840579710145 0.3 0.162363636363636 0.216
0.18 0.121212121212121 0.321428571428571 0.3 0.162363636363636 0.216
0.04 0.212121212121212 0.326086956521739 0.1 0.0916363636363636 0.058
0.104166666666667 0.212121212121212 0.421428571428571 0.1 0.13655303030303 0.102916666666667
0.14 0.121212121212121 0.22463768115942 0.3 0.134363636363636 0.188
0.34 0.333333333333333 0.892857142857143 0.4 0.338 0.358
0.2 0.121212121212121 0.316176470588235 0.3 0.176363636363636 0.23
0 0 0 0 0 0
0 0 0.00724637681159424 0 0 0
0.04 0 0.2 0 0.028 0.028
0.16 0.0909090909090909 0.35 0.3 0.139272727272727 0.202
0.1 0.078125 0.154411764705882 0.1 0.0934375 0.1
0 0.181818181818182 0 0 0.0545454545454546 0
0.3 0.121212121212121 0.3 0.2 0.246363636363636 0.27
0.36 0.363636363636364 0.535714285714286 0.75 0.361090909090909 0.477
0.36 0.363636363636364 0.535714285714286 0.75 0.361090909090909 0.477
0.36 0.363636363636364 0.535714285714286 0.75 0.361090909090909 0.477
0.36 0.363636363636364 0.514285714285714 0.75 0.361090909090909 0.477
0 0 0.271428571428571 0 0 0
0.14 0.121212121212121 0.171428571428571 0.1 0.134363636363636 0.128
0.44 0.560606060606061 0.0928571428571429 0.15 0.476181818181818 0.353
0.12 0.121212121212121 0.159420289855073 0 0.120363636363636 0.084
0.46 0.409090909090909 0.326086956521739 0.15 0.444727272727273 0.367
0.04 0.015625 0.114285714285714 0.05 0.0326875 0.043
0.4 0.454545454545455 0.0857142857142857 0.85 0.416363636363636 0.535
0.4 0.46969696969697 0.36231884057971 0.85 0.420909090909091 0.535
0.34 0.560606060606061 0.471428571428571 0.2 0.406181818181818 0.298
0.1 0 0.1 0 0.07 0.07
0.02 0.0151515151515151 0 0 0.0185454545454545 0.014
0.12 0.0151515151515151 0.164285714285714 0 0.0885454545454545 0.084
0.42 0.424242424242424 0.228571428571429 0.7 0.421272727272727 0.504
0.38 0.424242424242424 0.0857142857142857 0.75 0.393272727272727 0.491
0.28 0.318181818181818 0.0869565217391305 0.55 0.291454545454545 0.361
0.42 0.606060606060606 0.3 0.2 0.475818181818182 0.354
0.24 0 0.514285714285714 0.05 0.168 0.183
0.34 0.590909090909091 0.121428571428571 0.2 0.415272727272727 0.298
0.34 0.590909090909091 0.0785714285714286 0.2 0.415272727272727 0.298
0.08 0.0151515151515151 0 0 0.0605454545454545 0.056
0.2 0.272727272727273 0.121428571428571 0.35 0.221818181818182 0.245
0 0 0 0 0 0
0.28 0.287878787878788 0.257142857142857 0.2 0.282363636363636 0.256
0.0600000000000001 0 0.0642857142857143 0 0.0420000000000001 0.0420000000000001
0.02 0 0 0 0.014 0.014
0.14 0 0.371428571428571 0.05 0.098 0.113
0.0600000000000001 0 0.0142857142857142 0 0.0420000000000001 0.0420000000000001
0.02 0 0 0 0.014 0.014
0.46 0.375 0.289855072463768 0.4 0.4345 0.442
0 0 0.0428571428571428 0 0 0
0 0 0.0142857142857142 0 0 0
0 0 0.128571428571429 0 0 0
0.26 0.46969696969697 0.164285714285714 0.35 0.322909090909091 0.287
0.56 0.439393939393939 0.264285714285714 0.25 0.523818181818182 0.467
0 0 0.135714285714286 0 0 0
0.56 0.439393939393939 0.2 0.25 0.523818181818182 0.467
0.1 0 0.0571428571428572 0.05 0.07 0.085
0.12 0.212121212121212 0.55 0.45 0.147636363636364 0.219
0.2 0 0.271428571428571 0.2 0.14 0.2
0.24 0 0.292857142857143 0.2 0.168 0.228
0.54 0.287878787878788 0.00714285714285712 0.05 0.464363636363636 0.393
0.38 0.393939393939394 0.35 0.6 0.384181818181818 0.446
0.34 0.136363636363636 0.157142857142857 0.2 0.278909090909091 0.298
0.32 0.136363636363636 0.157142857142857 0.2 0.264909090909091 0.284
0.36 0.136363636363636 0.157142857142857 0.2 0.292909090909091 0.312
0.34 0.136363636363636 0.159420289855073 0.2 0.278909090909091 0.298
0.22 0.46969696969697 0.35 0.2 0.294909090909091 0.214
0 0 0.115942028985507 0 0 0
0.08 0 0.0357142857142857 0 0.056 0.056
0.32 0.46969696969697 0.521428571428571 0.2 0.364909090909091 0.284
0.08 0 0.278571428571429 0 0.056 0.056
0 0 0.0928571428571429 0 0 0
0 0 0.178571428571429 0 0 0
0.12 0.257575757575758 0.15 0.4 0.161272727272727 0.204
0 0 0.0428571428571428 0 0 0
0.42 0.71875 0.15 0.75 0.509625 0.519
0 0 0.0357142857142857 0 0 0
0.16 0.287878787878788 0.00714285714285712 0.3 0.198363636363636 0.202
0.54 0.277777777777778 0.235714285714286 0.15 0.461333333333333 0.423
0.16 0.363636363636364 0.135714285714286 0.3 0.221090909090909 0.202
0.583333333333333 0.227272727272727 0.664285714285714 0.25 0.476515151515151 0.483333333333333
0 0 0.0928571428571429 0 0 0
0.28 0.484848484848485 0.7 0.5 0.341454545454545 0.346
0 0 0.210144927536232 0 0 0
0 0 0.221428571428571 0 0 0
0 0 0.35 0 0 0
0.4 0.409090909090909 0.528985507246377 0.55 0.402727272727273 0.445
0.4 0.409090909090909 0.535714285714286 0.55 0.402727272727273 0.445
0.48 0.272727272727273 0.385714285714286 0.25 0.417818181818182 0.411
0.4 0.409090909090909 0.535714285714286 0.55 0.402727272727273 0.445
0 0 0.307142857142857 0 0 0
0.4 0.409090909090909 0.485507246376812 0.55 0.402727272727273 0.445
0.04 0.212121212121212 0 0 0.0916363636363636 0.028
0.4 0.393939393939394 0.128571428571429 0.55 0.398181818181818 0.445
0.4 0.409090909090909 0.485714285714286 0.55 0.402727272727273 0.445
0.456521739130435 0.265625 0.416666666666667 0.222222222222222 0.399252717391304 0.386231884057971
0.48 0.272727272727273 0.492857142857143 0.25 0.417818181818182 0.411
0.48 0.303030303030303 0.728571428571429 0.25 0.426909090909091 0.411
0.48 0.303030303030303 0.728571428571429 0.25 0.426909090909091 0.411
0.12 0.318181818181818 0.142857142857143 0.2 0.179454545454545 0.144
0.125 0.318181818181818 0.147058823529412 0.2 0.182954545454545 0.1475
0.46 0.272727272727273 0.0144927536231884 0.25 0.403818181818182 0.397
0 0 0.0882352941176471 0 0 0
0.12 0.318181818181818 0.223880597014925 0.2 0.179454545454545 0.144
0.12 0.318181818181818 0.207142857142857 0.2 0.179454545454545 0.144
0.16 0.318181818181818 0.357142857142857 0.2 0.207454545454545 0.172
0.12 0.318181818181818 0.207142857142857 0.2 0.179454545454545 0.144
0.02 0.196969696969697 0.1 0 0.0730909090909091 0.014
0 0.0454545454545454 0 0 0.0136363636363636 0
0.04 0.227272727272727 0.1 0 0.0961818181818181 0.028
0.458333333333333 0.272727272727273 0.382352941176471 0.25 0.402651515151515 0.395833333333333
0.44 0.484848484848485 0.235714285714286 0.45 0.453454545454545 0.443
0.1 0.242424242424242 0 0.15 0.142727272727273 0.115
0.0833333333333334 0.28125 0 0.15 0.142708333333333 0.103333333333333
0.04 0.242424242424242 0.1 0 0.100727272727273 0.028
0.38 0.196969696969697 0.335714285714286 0.3 0.325090909090909 0.356
0.22 0.287878787878788 0.292857142857143 0.15 0.240363636363636 0.199
0.48 0.484848484848485 0.385714285714286 0.45 0.481454545454545 0.471
0.5 0.484848484848485 0.385714285714286 0.45 0.495454545454545 0.485
0.5 0.484848484848485 0.376811594202899 0.45 0.495454545454545 0.485
0.04 0.227272727272727 0 0 0.0961818181818181 0.028
0.22 0.303030303030303 0.307142857142857 0.15 0.244909090909091 0.199
0.0600000000000001 0.0151515151515151 0.441176470588235 0 0.0465454545454546 0.0420000000000001
0.52 0.272727272727273 0.721428571428571 0.5 0.445818181818182 0.514
0.08 0.227272727272727 0.00714285714285712 0.25 0.124181818181818 0.131
0.5 0.272727272727273 0.714285714285714 0.5 0.431818181818182 0.5
0.1 0.227272727272727 0.00714285714285712 0.25 0.138181818181818 0.145
0.16 0.234375 0.492753623188406 0.222222222222222 0.1823125 0.178666666666667
0.12 0.181818181818182 0.292857142857143 0.15 0.138545454545455 0.129
0.1 0.181818181818182 0.292857142857143 0.15 0.124545454545455 0.115
0.02 0.136363636363636 0.0714285714285714 0 0.0549090909090908 0.014
0.1 0.265625 0.342857142857143 0.3 0.1496875 0.16
0.08 0 0.0785714285714286 0 0.056 0.056
0.04 0.196969696969697 0.357142857142857 0 0.0870909090909091 0.028
0 0 0.164285714285714 0 0 0
0.1 0.196969696969697 0.435714285714286 0 0.129090909090909 0.07
0.1 0.196969696969697 0.521428571428571 0 0.129090909090909 0.07
0.0600000000000001 0 0.0785714285714286 0 0.0420000000000001 0.0420000000000001
0.1 0.196969696969697 0.427536231884058 0 0.129090909090909 0.07
0.1 0.196969696969697 0.435714285714286 0 0.129090909090909 0.07
0.16 0.272727272727273 0.0507246376811594 0.55 0.193818181818182 0.277
0 0.0303030303030303 0 0 0.00909090909090909 0
0.291666666666667 0.227272727272727 0.181159420289855 0.2 0.272348484848485 0.264166666666667
0.34 0.59375 0.192857142857143 0.25 0.416125 0.313
0.54 0.393939393939394 0.478571428571429 0.65 0.496181818181818 0.573
0.04 0.166666666666667 0 0 0.0780000000000001 0.028
0.2 0.225806451612903 0.0362318840579711 0.6 0.207741935483871 0.32
0.0600000000000001 0 0.00714285714285712 0 0.0420000000000001 0.0420000000000001
0.2 0.272727272727273 0.114285714285714 0.6 0.221818181818182 0.32
0.3 0.409090909090909 0.592857142857143 0.7 0.332727272727273 0.42
0.28 0.363636363636364 0.171428571428571 0.2 0.305090909090909 0.256
0.2 0.196969696969697 0.0714285714285714 0 0.199090909090909 0.14
0.2 0.196969696969697 0.0785714285714286 0 0.199090909090909 0.14
0 0 0.00714285714285712 0 0 0
0 0 0.00714285714285712 0 0 0
0.46 0.333333333333333 0.246376811594203 0.05 0.422 0.337
0.36 0.0303030303030303 0.285714285714286 0.05 0.261090909090909 0.267
0.36 0.0303030303030303 0.164285714285714 0.05 0.261090909090909 0.267
0.52 0.363636363636364 0.378571428571429 0.05 0.473090909090909 0.379
0.0600000000000001 0.181818181818182 0.0714285714285714 0 0.0965454545454547 0.0420000000000001
0.36 0.0303030303030303 0.164285714285714 0.05 0.261090909090909 0.267
0.354166666666667 0.0303030303030303 0.128571428571429 0.05 0.257007575757576 0.262916666666667
0.0600000000000001 0 0.278571428571429 0 0.0420000000000001 0.0420000000000001
0.36 0.575757575757576 0.292857142857143 0.35 0.424727272727273 0.357
0.12 0.257575757575758 0.114285714285714 0 0.161272727272727 0.084
0 0 0.00735294117647056 0 0 0
0.04 0.0757575757575758 0 0 0.0507272727272727 0.028
0 0 0 0 0 0
0.38 0.378787878787879 0.35 0.4 0.379636363636364 0.386
0.3 0.46969696969697 0.292857142857143 0.5 0.350909090909091 0.36
0 0 0.0362318840579711 0 0 0
0.02 0.166666666666667 0 0 0.0640000000000001 0.014
0.28 0.272727272727273 0.3 0.55 0.277818181818182 0.361
0.14 0.196969696969697 0 0.25 0.157090909090909 0.173
0.28 0.287878787878788 0.0642857142857143 0.55 0.282363636363636 0.361
0.08 0.106060606060606 0.107142857142857 0 0.0878181818181818 0.056
0.3 0.454545454545455 0.3 0.55 0.346363636363636 0.375
0.28 0.272727272727273 0.307142857142857 0.55 0.277818181818182 0.361
0.3 0.46969696969697 0.3 0.55 0.350909090909091 0.375
0.28 0.287878787878788 0.142857142857143 0.55 0.282363636363636 0.361
0.14 0.196969696969697 0.0642857142857143 0.25 0.157090909090909 0.173
0 0 0.072463768115942 0 0 0
0 0 0.214285714285714 0 0 0
0.38 0.378787878787879 0.35 0.4 0.379636363636364 0.386
0.02 0.181818181818182 0 0 0.0685454545454546 0.014
0.28 0.272727272727273 0.142857142857143 0.55 0.277818181818182 0.361
0.28 0.28125 0.242857142857143 0.555555555555556 0.280375 0.362666666666667
0.08 0.121212121212121 0.114285714285714 0 0.0923636363636363 0.056
0.02 0.181818181818182 0 0 0.0685454545454546 0.014
0.166666666666667 0.257575757575758 0.264285714285714 0.3 0.193939393939394 0.206666666666667
0 0 0.0357142857142857 0 0 0
0.14 0.0757575757575758 0.221428571428571 0.3 0.120727272727273 0.188
0.28 0.0606060606060606 0.278571428571429 0.05 0.214181818181818 0.211
0.12 0.196969696969697 0.0579710144927537 0.25 0.143090909090909 0.159
0.38 0.393939393939394 0.285714285714286 0.4 0.384181818181818 0.386
0.12 0.196969696969697 0 0.25 0.143090909090909 0.159
0.14 0.378787878787879 0.0642857142857143 0.25 0.211636363636364 0.173
0.08 0.0757575757575758 0.1 0 0.0787272727272727 0.056
0.409090909090909 0.121212121212121 0.536764705882353 0.05 0.322727272727273 0.301363636363636
0.26 0.348484848484849 0.178571428571429 0.4 0.286545454545455 0.302
0.38 0.257575757575758 0.0285714285714286 0.277777777777778 0.343272727272727 0.349333333333333
0.18 0.242424242424242 0.0714285714285714 0.4 0.198727272727273 0.246
0.25 0.333333333333333 0.0928571428571429 0.3 0.275 0.265
0.46 0.242424242424242 0.285714285714286 0.5 0.394727272727273 0.472
0.08 0.078125 0.0144927536231884 0.2 0.0794375 0.116
0.3 0.196969696969697 0.407142857142857 0 0.269090909090909 0.21
0.48 0.257575757575758 0.185714285714286 0.3 0.413272727272727 0.426
0.28 0.5 0.278571428571429 0.5 0.346 0.346
0.2 0.378787878787879 0.269230769230769 0.5 0.253636363636364 0.29
0.34 0.333333333333333 0.335714285714286 0.5 0.338 0.388
0.34 0.328125 0.314285714285714 0.5 0.3364375 0.388
0.02 0.166666666666667 0 0 0.0640000000000001 0.014
0 0 0.0571428571428572 0 0 0
0.34 0.287878787878788 0.7 0.3 0.324363636363636 0.328
0.48 0.196969696969697 0.05 0.2 0.395090909090909 0.396
0.16 0.484848484848485 0.107142857142857 0.5 0.257454545454545 0.262
0.72 0.287878787878788 0.285714285714286 0.2 0.590363636363636 0.564
0.62 0.196969696969697 0.15 0.2 0.493090909090909 0.494
0.74 0.378787878787879 0.357142857142857 0.2 0.631636363636364 0.578
0.32 0.575757575757576 0.271428571428571 0.75 0.396727272727273 0.449
0.3 0.439393939393939 0.760869565217391 0.55 0.341818181818182 0.375
0.28 0.121212121212121 0.115942028985507 0.4 0.232363636363636 0.316
0.32 0.606060606060606 0.231884057971015 0.35 0.405818181818182 0.329
0 0 0.05 0 0 0
0.1 0.166666666666667 0.278571428571429 0.05 0.12 0.085
0.3 0.348484848484849 0.7 0.15 0.314545454545455 0.255
0 0 0.0642857142857143 0 0 0
0.2 0.0909090909090909 0.178571428571429 0.05 0.167272727272727 0.155
0 0.0151515151515151 0 0.05 0.00454545454545453 0.015
0.1 0.121212121212121 0.0214285714285715 0 0.106363636363636 0.07
0.0600000000000001 0.106060606060606 0.371428571428571 0.45 0.0738181818181819 0.177
0 0 0.121428571428571 0 0 0
0 0 0.123188405797101 0 0 0
0.291666666666667 0.348484848484849 0.161764705882353 0.1 0.308712121212122 0.234166666666667
0 0 0.164285714285714 0 0 0
0.416666666666667 0.454545454545455 0.588235294117647 0.277777777777778 0.428030303030303 0.375
0.22 0.46969696969697 0.135714285714286 0.45 0.294909090909091 0.289
0.0600000000000001 0 0.2 0 0.0420000000000001 0.0420000000000001
0.24 0.46969696969697 0.2 0.45 0.308909090909091 0.303
0.0600000000000001 0 0.2 0 0.0420000000000001 0.0420000000000001
0 0 0 0 0 0
0 0 0.0428571428571428 0 0 0
0.02 0.0303030303030303 0.292857142857143 0.1 0.0230909090909091 0.044
0.02 0.0303030303030303 0.3 0.1 0.0230909090909091 0.044
0.02 0.0303030303030303 0.292857142857143 0.1 0.0230909090909091 0.044
0 0 0.257142857142857 0 0 0
0.02 0.0757575757575758 0.0285714285714286 0.05 0.0367272727272727 0.029
0 0 0.157142857142857 0 0 0
0.02 0.0454545454545454 0.285714285714286 0.1 0.0276363636363636 0.044
0 0 0 0 0 0
0 0.0151515151515151 0 0.3 0.00454545454545453 0.09
0.38 0.393939393939394 0.185714285714286 0.3 0.384181818181818 0.356
0 0 0 0 0 0
0 0.0151515151515151 0 0.3 0.00454545454545453 0.09
0.02 0.0151515151515151 0 0.3 0.0185454545454545 0.104
0 0 0.164285714285714 0 0 0
0.0434782608695652 0.015625 0.00735294117647056 0.3 0.0351222826086956 0.120434782608696
0.02 0.0454545454545454 0.271428571428571 0.1 0.0276363636363636 0.044
0.52 0.424242424242424 0.178571428571429 0.6 0.491272727272727 0.544
0 0 0 0 0 0
0.02 0.0606060606060606 0.278571428571429 0.4 0.0321818181818182 0.134
0.04 0.0606060606060606 0.272058823529412 0.4 0.0461818181818182 0.148
0.46 0.53030303030303 0.462686567164179 0.3 0.481090909090909 0.412
0.02 0.0454545454545454 0.278571428571429 0.1 0.0276363636363636 0.044
0.1 0 0.0357142857142857 0 0.07 0.07
0.02 0.0454545454545454 0.278571428571429 0.1 0.0276363636363636 0.044
0 0 0 0 0 0
0.34 0.272727272727273 0.0928571428571429 0.3 0.319818181818182 0.328
0 0 0.130434782608696 0 0 0
0 0 0 0 0 0
0.08 0.390625 0.471428571428571 0.555555555555556 0.1731875 0.222666666666667
0 0 0.0857142857142857 0 0 0
0.46 0.560606060606061 0.414285714285714 0.5 0.490181818181818 0.472
0 0 0 0 0 0
0 0 0.114285714285714 0 0 0
0.54 0.590909090909091 0.25 0.35 0.555272727272727 0.483
0 0 0 0 0 0
0.36 0.0606060606060606 0.607142857142857 0.3 0.270181818181818 0.342
0 0 0.102941176470588 0 0 0
0.0600000000000001 0 0.1 0 0.0420000000000001 0.0420000000000001
0.24 0.0303030303030303 0.192857142857143 0 0.177090909090909 0.168
0.6 0.575757575757576 0.342857142857143 0.35 0.592727272727273 0.525
0.3 0.0303030303030303 0.528571428571429 0 0.219090909090909 0.21
0 0 0.132352941176471 0 0 0
0.22 0.166666666666667 0.111940298507463 0.1 0.204 0.184
0.1875 0.151515151515151 0.107142857142857 0.1 0.176704545454545 0.16125
0.42 0.590909090909091 0.15 0.85 0.471272727272727 0.549
0.24 0.0303030303030303 0.364285714285714 0 0.177090909090909 0.168
0.22 0.166666666666667 0.107142857142857 0.1 0.204 0.184
0.36 0.257575757575758 0.728571428571429 0.05 0.329272727272727 0.267
0.36 0.257575757575758 0.65 0.05 0.329272727272727 0.267
0 0 0 0 0 0
0.173913043478261 0.145161290322581 0.114285714285714 0.1 0.165287517531557 0.151739130434783
0.22 0.151515151515151 0.107142857142857 0.1 0.199454545454545 0.184
0.56 0.5625 0.528571428571429 0.35 0.56075 0.497
0.4 0.671875 0.342857142857143 0.5 0.4815625 0.43
0.395833333333333 0.671875 0.343283582089552 0.5 0.478645833333333 0.427083333333333
0.56 0.681818181818182 0.397058823529412 0.6 0.596545454545455 0.572
0.4 0.681818181818182 0.342857142857143 0.5 0.484545454545455 0.43
0 0 0.121428571428571 0 0 0
0.4 0.681818181818182 0.342857142857143 0.5 0.484545454545455 0.43
0.0600000000000001 0.439393939393939 0.292857142857143 0.05 0.173818181818182 0.0570000000000001
0.24 0.0757575757575758 0.392857142857143 0.05 0.190727272727273 0.183
0.2 0.0757575757575758 0.4 0.05 0.162727272727273 0.155
0.0600000000000001 0 0.307142857142857 0 0.0420000000000001 0.0420000000000001
0.2 0.0757575757575758 0.4 0.05 0.162727272727273 0.155
0.2 0.0757575757575758 0.478260869565217 0.05 0.162727272727273 0.155
0.2 0.0757575757575758 0.4 0.05 0.162727272727273 0.155
0.54 0.212121212121212 0.4 0.45 0.441636363636364 0.513
0.4 0.257575757575758 0.292857142857143 0.45 0.357272727272727 0.415
0.2 0.0757575757575758 0.4 0.05 0.162727272727273 0.155
0.229166666666667 0.0757575757575758 0.398550724637681 0.0555555555555556 0.18314393939394 0.177083333333334
0.2 0.0625 0.416666666666667 0.05 0.15875 0.155
0.32 0.136363636363636 0.421428571428571 0.15 0.264909090909091 0.269
0.14 0.0757575757575758 0.0428571428571428 0.05 0.120727272727273 0.113
0.12 0 0 0 0.084 0.084
0.3 0.0606060606060606 0.392857142857143 0.1 0.228181818181818 0.24
0.12 0.0606060606060606 0.0434782608695652 0.1 0.102181818181818 0.114
0.145833333333333 0.0606060606060606 0.0454545454545454 0.1 0.120265151515151 0.132083333333333
0.3 0.136363636363636 0.114285714285714 0.15 0.250909090909091 0.255
0.12 0.257575757575758 0.142857142857143 0.388888888888889 0.161272727272727 0.200666666666667
0.02 0.439393939393939 0.207142857142857 0.05 0.145818181818182 0.029
0.04 0 0.2 0 0.028 0.028
0.14 0 0.00735294117647056 0.05 0.098 0.113
0.02 0 0.0428571428571428 0 0.014 0.014
0 0 0.0144927536231884 0 0 0
0.1 0 0.1 0 0.07 0.07
0.02 0 0.00724637681159424 0 0.014 0.014
0.38 0.439393939393939 0.58695652173913 0.4 0.397818181818182 0.386
0.2 0.106060606060606 0.0857142857142857 0.1 0.171818181818182 0.17
0.24 0.393939393939394 0.257142857142857 0.25 0.286181818181818 0.243
0 0 0.2 0 0 0
0 0 0.192857142857143 0 0 0
0.02 0 0.0357142857142857 0 0.014 0.014
0.4 0.590909090909091 0.347826086956522 0.35 0.457272727272727 0.385
0.227272727272727 0.106060606060606 0.0785714285714286 0.1 0.190909090909091 0.189090909090909
0 0.151515151515151 0.0285714285714286 0.05 0.0454545454545453 0.015
0 0.151515151515151 0.05 0.05 0.0454545454545453 0.015
0 0.151515151515151 0.05 0.05 0.0454545454545453 0.015
0 0.0757575757575758 0.271428571428571 0 0.0227272727272727 0
0.22 0.303030303030303 0.185714285714286 0 0.244909090909091 0.154
0.36 0.454545454545455 0.276119402985075 0.1 0.388363636363636 0.282
0.14 0.151515151515151 0.107142857142857 0.1 0.143454545454545 0.128
0.38 0.454545454545455 0.285714285714286 0.1 0.402363636363636 0.296
0.104166666666667 0.109375 0.104477611940298 0 0.105729166666667 0.0729166666666669
0.16 0.265625 0.128571428571429 0 0.1916875 0.112
0.36 0.454545454545455 0.285714285714286 0.1 0.388363636363636 0.282
0.0600000000000001 0.0757575757575758 0.0857142857142857 0.05 0.0647272727272728 0.0570000000000001
0.02 0.166666666666667 0.0652173913043478 0.05 0.0640000000000001 0.029
0.166666666666667 0.257575757575758 0.221428571428571 0.15 0.193939393939394 0.161666666666667
0.16 0.121212121212121 0.178571428571429 0.1 0.148363636363636 0.142
0.02 0.0303030303030303 0.0714285714285714 0 0.0230909090909091 0.014
0.02 0.0303030303030303 0.0714285714285714 0 0.0230909090909091 0.014
0.02 0.0303030303030303 0.0714285714285714 0 0.0230909090909091 0.014
0.02 0.0303030303030303 0.0714285714285714 0 0.0230909090909091 0.014
0.12 0.0909090909090909 0.101449275362319 0.1 0.111272727272727 0.114
0.02 0.0303030303030303 0.0785714285714286 0 0.0230909090909091 0.014
0.42 0.560606060606061 0.492753623188406 0.15 0.462181818181818 0.339
0.02 0.121212121212121 0.0289855072463768 0.05 0.0503636363636363 0.029
0 0.0303030303030303 0.0571428571428572 0 0.00909090909090909 0
0.0600000000000001 0.0454545454545454 0.0571428571428572 0 0.0556363636363637 0.0420000000000001
0.02 0.0303030303030303 0.239130434782609 0 0.0230909090909091 0.014
0.14 0.242424242424242 0.328571428571429 0.15 0.170727272727273 0.143
0.3 0.212121212121212 0.528571428571429 0.05 0.273636363636364 0.225
0.14 0.121212121212121 0.00714285714285712 0.45 0.134363636363636 0.233
0.14 0.121212121212121 0 0.45 0.134363636363636 0.233
0.08 0.121212121212121 0.278571428571429 0 0.0923636363636363 0.056
0.0476190476190477 0.015625 0.161764705882353 0 0.0380208333333334 0.0333333333333334
0.14 0.136363636363636 0 0 0.138909090909091 0.098
0.36 0.181818181818182 0.528571428571429 0.5 0.306545454545455 0.402
0.02 0.0909090909090909 0.192857142857143 0.05 0.0412727272727273 0.029
0.44 0.424242424242424 0.188405797101449 0.45 0.435272727272727 0.443
0.26 0.242424242424242 0.514492753623188 0.1 0.254727272727273 0.212
0.26 0.242424242424242 0.492857142857143 0.1 0.254727272727273 0.212
0.3 0.212121212121212 0.0285714285714286 0.388888888888889 0.273636363636364 0.326666666666667
0.25 0.181818181818182 0.295454545454545 0.166666666666667 0.229545454545455 0.225
0.0625 0 0.101449275362319 0.15 0.04375 0.08875
0.38 0.409090909090909 0.185714285714286 0.55 0.388727272727273 0.431
0.28 0.181818181818182 0.285714285714286 0.15 0.250545454545455 0.241
0.12 0.0303030303030303 0.114285714285714 0 0.0930909090909091 0.084
0.28 0.181818181818182 0.307142857142857 0.15 0.250545454545455 0.241
0.36 0.363636363636364 0.464285714285714 0.4 0.361090909090909 0.372
0.28 0.181818181818182 0.307142857142857 0.15 0.250545454545455 0.241
0 0 0.072463768115942 0 0 0
0.14 0.242424242424242 0.192857142857143 0.0555555555555556 0.170727272727273 0.114666666666667
0.26 0.257575757575758 0.392857142857143 0.05 0.259272727272727 0.197
0.04 0.136363636363636 0 0.1 0.0689090909090908 0.058
0.04 0.136363636363636 0 0.1 0.0689090909090908 0.058
0.04 0.136363636363636 0 0.111111111111111 0.0689090909090908 0.0613333333333333
0.04 0.136363636363636 0 0.1 0.0689090909090908 0.058
0.04 0.136363636363636 0 0.1 0.0689090909090908 0.058
0.04 0.136363636363636 0 0.1 0.0689090909090908 0.058
0.04 0.136363636363636 0 0.1 0.0689090909090908 0.058
0.34 0.257575757575758 0.507142857142857 0.2 0.315272727272727 0.298
0.36 0.53030303030303 0.257142857142857 0.65 0.411090909090909 0.447
0.0416666666666666 0.136363636363636 0 0.1 0.0700757575757574 0.0591666666666666
0.28 0.257575757575758 0.457142857142857 0.05 0.273272727272727 0.211
0.12 0.0151515151515151 0.157142857142857 0 0.0885454545454545 0.084
0.28 0.227272727272727 0.185714285714286 0.15 0.264181818181818 0.241
0.04 0.151515151515151 0 0.1 0.0734545454545453 0.058
0.1 0.0303030303030303 0.194029850746269 0.15 0.0790909090909091 0.115
0.04 0.151515151515151 0 0.1 0.0734545454545453 0.058
0.1 0.0303030303030303 0.164285714285714 0.15 0.0790909090909091 0.115
0.14 0.257575757575758 0.171428571428571 0.05 0.175272727272727 0.113
0.46 0.515151515151515 0.45 0.25 0.476545454545454 0.397
0.291666666666667 0.287878787878788 0.471428571428571 0.2 0.290530303030303 0.264166666666667
0.38 0.439393939393939 0.414285714285714 0.55 0.397818181818182 0.431
0.02 0 0.142857142857143 0 0.014 0.014
0.36 0.333333333333333 0.3 0.55 0.352 0.417
0.3 0.333333333333333 0.507142857142857 0.3 0.31 0.3
0.4 0.212121212121212 0.321428571428571 0.2 0.343636363636364 0.34
0.14 0.3125 0.22463768115942 0.166666666666667 0.19175 0.148
0.46 0.421875 0.463768115942029 0.722222222222222 0.4485625 0.538666666666667
0.04 0.0454545454545454 0.0857142857142857 0 0.0416363636363636 0.028
0.04 0 0.00714285714285712 0 0.028 0.028
0.2 0.606060606060606 0.107692307692308 0.65 0.321818181818182 0.335
0.16 0.242424242424242 0.0428571428571428 0 0.184727272727273 0.112
0.46 0.318181818181818 0.7 0 0.417454545454545 0.322
0.54 0.424242424242424 0.77536231884058 0.2 0.505272727272727 0.438
0 0 0.0289855072463768 0 0 0
0.28 0.333333333333333 0.318840579710145 0.2 0.296 0.256
0.208333333333333 0.590909090909091 0.314285714285714 0.333333333333333 0.32310606060606 0.245833333333333
0.28 0.590909090909091 0.321428571428571 0.4 0.373272727272727 0.316
0.44 0.0757575757575758 0.1 0.4 0.330727272727273 0.428
0.04 0 0 0 0.028 0.028
0.5 0.272727272727273 0.108695652173913 0.6 0.431818181818182 0.53
0.2 0.242424242424242 0.0428571428571428 0.1 0.212727272727273 0.17
0.12 0 0.0857142857142857 0 0.084 0.084
0.4 0.227272727272727 0.644927536231884 0.1 0.348181818181818 0.31
0.2 0.0909090909090909 0.0652173913043478 0 0.167272727272727 0.14
0 0 0 0 0 0
0.2 0.0909090909090909 0.0714285714285714 0 0.167272727272727 0.14
0.12 0 0.0507246376811594 0 0.084 0.084
0.4 0.227272727272727 0.45 0.1 0.348181818181818 0.31
0.2 0.0909090909090909 0.0642857142857143 0 0.167272727272727 0.14
0.0600000000000001 0 0.0147058823529411 0 0.0420000000000001 0.0420000000000001
0.4 0.227272727272727 0.644927536231884 0.1 0.348181818181818 0.31
0.28 0.227272727272727 0.278571428571429 0.1 0.264181818181818 0.226
0.14 0.0606060606060606 0.107142857142857 0 0.116181818181818 0.098
0.14 0.0606060606060606 0.107142857142857 0 0.116181818181818 0.098
0.36 0.363636363636364 0.435714285714286 0.4 0.361090909090909 0.372
0 0 0 0 0 0
0.36 0.363636363636364 0.742857142857143 0.4 0.361090909090909 0.372
0.125 0.287878787878788 0.0714285714285714 0.35 0.173863636363636 0.1925
0.08 0 0.314285714285714 0.05 0.056 0.071
0 0 0.164285714285714 0 0 0
0.18 0.212121212121212 0.771428571428571 0.3 0.189636363636364 0.216
0.04 0.181818181818182 0 0.3 0.0825454545454546 0.118
0.02 0 0.434782608695652 0 0.014 0.014
0.16 0.196969696969697 0.707142857142857 0.3 0.171090909090909 0.202
0.12 0.0151515151515151 0.364285714285714 0 0.0885454545454545 0.084
0 0 0.210144927536232 0 0 0
0.08 0.181818181818182 0.442857142857143 0.3 0.110545454545455 0.146
0.02 0 0 0 0.014 0.014
0 0 0 0 0 0
0.02 0.121212121212121 0 0.05 0.0503636363636363 0.029
0.02 0.121212121212121 0 0.05 0.0503636363636363 0.029
0.04 0.151515151515151 0.0357142857142857 0.3 0.0734545454545453 0.118
0.04 0.151515151515151 0.0357142857142857 0.3 0.0734545454545453 0.118
0.04 0.151515151515151 0.0357142857142857 0.3 0.0734545454545453 0.118
0.04 0.151515151515151 0.0357142857142857 0.3 0.0734545454545453 0.118
0 0 0.0289855072463768 0 0 0
0 0 0.294117647058823 0 0 0
0.14 0.333333333333333 0.671428571428571 0.35 0.198 0.203
0.16 0.181818181818182 0.707142857142857 0.3 0.166545454545455 0.202
0.14 0.181818181818182 0.7 0.333333333333333 0.152545454545455 0.198
0.0600000000000001 0.136363636363636 0.0428571428571428 0.3 0.0829090909090909 0.132
0.1 0.0151515151515151 0.614285714285714 0 0.0745454545454545 0.07
0.14 0.0151515151515151 0.485714285714286 0 0.102545454545455 0.098
0.14 0.0151515151515151 0.485714285714286 0 0.102545454545455 0.098
0.14 0.0151515151515151 0.441176470588235 0 0.102545454545455 0.098
0.1 0.0151515151515151 0.072463768115942 0 0.0745454545454545 0.07
0.14 0.0151515151515151 0.434782608695652 0 0.102545454545455 0.098
0.3125 0 0.00724637681159424 0.05 0.21875 0.23375
0 0 0 0 0 0
0 0 0.05 0 0 0
0.12 0.0151515151515151 0.579710144927536 0 0.0885454545454545 0.084
0.12 0.0151515151515151 0.528571428571429 0 0.0885454545454545 0.084
0.02 0 0.0785714285714286 0 0.014 0.014
0 0 0.00714285714285712 0 0 0
0.125 0 0.0285714285714286 0 0.0875 0.0875
0.38 0.181818181818182 0.478571428571429 0.15 0.320545454545455 0.311
0.0600000000000001 0 0.0428571428571428 0.15 0.0420000000000001 0.0870000000000001
0.2 0.181818181818182 0.307142857142857 0 0.194545454545455 0.14
0.3 0.181818181818182 0.464285714285714 0 0.264545454545455 0.21
0.36 0.181818181818182 0.442857142857143 0.15 0.306545454545455 0.297
0.375 0.15 0.442028985507246 0.15 0.3075 0.3075
0.354166666666667 0.181818181818182 0.378571428571429 0.15 0.302462121212122 0.292916666666667
0.3 0.181818181818182 0.4 0 0.264545454545455 0.21
0.0600000000000001 0 0 0.15 0.0420000000000001 0.0870000000000001
0.152173913043478 0 0.231884057971015 0.15 0.106521739130435 0.151521739130435
0 0 0.0357142857142857 0 0 0
0.14 0 0.35 0 0.098 0.098
0.2 0 0.471428571428571 0.15 0.14 0.185
0.0600000000000001 0 0.242857142857143 0.15 0.0420000000000001 0.0870000000000001
0.16 0.136363636363636 0.3 0.3 0.152909090909091 0.202
0.0625 0 0.242424242424242 0.15 0.04375 0.08875
0.22 0.136363636363636 0.664285714285714 0.45 0.194909090909091 0.289
0.0600000000000001 0 0.135714285714286 0.15 0.0420000000000001 0.0870000000000001
0.18 0 0.485714285714286 0.15 0.126 0.171
0.0600000000000001 0 0.36231884057971 0.15 0.0420000000000001 0.0870000000000001
0.42 0.378787878787879 0.835714285714286 0.45 0.407636363636364 0.429
0.04 0 0 0 0.028 0.028
0.28 0.545454545454545 0.318840579710145 0.35 0.359636363636364 0.301
0.34 0.272727272727273 0.157142857142857 0.35 0.319818181818182 0.343
0 0 0 0 0 0
0.02 0 0 0 0.014 0.014
0.26 0.287878787878788 0.135714285714286 0.25 0.268363636363636 0.257
0.0600000000000001 0 0.164285714285714 0 0.0420000000000001 0.0420000000000001
0.0600000000000001 0 0.0785714285714286 0 0.0420000000000001 0.0420000000000001
0 0 0.0571428571428572 0 0 0
0.0600000000000001 0 0.0294117647058824 0 0.0420000000000001 0.0420000000000001
0.26 0.166666666666667 0.557142857142857 0.15 0.232 0.227
0.0600000000000001 0 0.0285714285714286 0 0.0420000000000001 0.0420000000000001
0.08 0 0.0289855072463768 0 0.056 0.056
0.145833333333333 0.242424242424242 0.128571428571429 0.15 0.174810606060606 0.147083333333333
0.22 0.242424242424242 0.742857142857143 0.15 0.226727272727273 0.199
0.22 0.257575757575758 0.742857142857143 0.15 0.231272727272727 0.199
0 0.0606060606060606 0 0 0.0181818181818182 0
0 0 0.0428571428571428 0 0 0
0.04 0 0.221428571428571 0 0.028 0.028
0.22 0.0303030303030303 0.0214285714285715 0 0.163090909090909 0.154
0.64 0.348484848484849 0.0642857142857143 0.4 0.552545454545455 0.568
0.42 0.303030303030303 0.0357142857142857 0.4 0.384909090909091 0.414
0.22 0.0303030303030303 0 0 0.163090909090909 0.154
0.44 0.303030303030303 0.0217391304347826 0.4 0.398909090909091 0.428
0.44 0.303030303030303 0 0.4 0.398909090909091 0.428
0.42 0.303030303030303 0 0.4 0.384909090909091 0.414
0.42 0.303030303030303 0 0.4 0.384909090909091 0.414
0.42 0.303030303030303 0 0.4 0.384909090909091 0.414
0.08 0.333333333333333 0.257142857142857 0.3 0.156 0.146
0.18 0.0303030303030303 0 0 0.135090909090909 0.126
0.42 0.318181818181818 0 0.4 0.389454545454545 0.414
0.08 0.333333333333333 0.257142857142857 0.3 0.156 0.146
0.08 0.333333333333333 0.25 0.3 0.156 0.146
0.0833333333333334 0.333333333333333 0.253623188405797 0.3 0.158333333333333 0.148333333333333
0.0833333333333334 0.290322580645161 0.301470588235294 0.3 0.145430107526882 0.148333333333333
0.04 0.0757575757575758 0.164285714285714 0 0.0507272727272727 0.028
0.68 0.348484848484849 0.128571428571429 0.4 0.580545454545455 0.596
0.22 0.242424242424242 0.107142857142857 0.3 0.226727272727273 0.244
0.04 0.0757575757575758 0.2 0 0.0507272727272727 0.028
0.22 0.0303030303030303 0 0 0.163090909090909 0.154
0 0 0.0357142857142857 0 0 0
0.44 0.46969696969697 0.25 0.4 0.448909090909091 0.428
0.32 0.181818181818182 0.235294117647059 0.3 0.278545454545455 0.314
0.32 0.181818181818182 0.342857142857143 0.3 0.278545454545455 0.314
0 0 0.0588235294117647 0 0 0
0.2 0.348484848484849 0.257142857142857 0.3 0.244545454545455 0.23
0.32 0.181818181818182 0.333333333333333 0.333333333333333 0.278545454545455 0.324
0.48 0.46969696969697 0.314285714285714 0.4 0.476909090909091 0.456
0.479166666666667 0.454545454545455 0.358208955223881 0.4 0.471780303030303 0.455416666666667
0 0 0.0571428571428572 0 0 0
0.02 0 0.242857142857143 0 0.014 0.014
0.12 0.333333333333333 0.128571428571429 0.3 0.184 0.174
0.12 0.46969696969697 0.407142857142857 0.6 0.224909090909091 0.264
0.12 0.46969696969697 0.407142857142857 0.6 0.224909090909091 0.264
0 0.121212121212121 0.0942028985507246 0.3 0.0363636363636363 0.09
0 0.0606060606060606 0.128571428571429 0.05 0.0181818181818182 0.015
0 0 0.0785714285714286 0 0 0
0 0.121212121212121 0.0857142857142857 0.2 0.0363636363636363 0.06
0.04 0 0.0857142857142857 0 0.028 0.028
0 0 0.0652173913043478 0 0 0
0 0.121212121212121 0.0357142857142857 0.2 0.0363636363636363 0.06
0.04 0.0454545454545454 0.171428571428571 0.05 0.0416363636363636 0.043
0.04 0.121212121212121 0.392857142857143 0.2 0.0643636363636363 0.088
0 0 0.0571428571428572 0 0 0
0.04 0.0454545454545454 0.314285714285714 0 0.0416363636363636 0.028
0.41304347826087 0.09375 0.26865671641791 0.15 0.317255434782609 0.334130434782609
0.14 0.15625 0.0642857142857143 0.2 0.144875 0.158
0.16 0.227272727272727 0.178571428571429 0.5 0.180181818181818 0.262
0.28 0.0606060606060606 0.621428571428571 0 0.214181818181818 0.196
0.16 0.439393939393939 0.0714285714285714 0.2 0.243818181818182 0.172
0.36 0.181818181818182 0.685714285714286 0.2 0.306545454545455 0.312
0 0.0606060606060606 0.0681818181818182 0 0.0181818181818182 0
0.36 0.672413793103448 0.642857142857143 0.5 0.453724137931034 0.402
0.18 0.363636363636364 0.514285714285714 0.4 0.235090909090909 0.246
0.34 0.212121212121212 0.207142857142857 0.4 0.301636363636364 0.358
0 0 0 0 0 0
0.24 0.712121212121212 0.378571428571429 0.4 0.381636363636364 0.288
0 0 0.202898550724638 0 0 0
0.18 0.333333333333333 0.272058823529412 0.4 0.226 0.246
0.54 0.590909090909091 0.171428571428571 0.45 0.555272727272727 0.513
0.0600000000000001 0.0151515151515151 0.0214285714285715 0 0.0465454545454546 0.0420000000000001
0.28 0.121212121212121 0.714285714285714 0.4 0.232363636363636 0.316
0.02 0.363636363636364 0.0785714285714286 0.15 0.123090909090909 0.059
0.1 0.378787878787879 0.00714285714285712 0.55 0.183636363636364 0.235
0.18 0.136363636363636 0.514285714285714 0 0.166909090909091 0.126
0.6 0.106060606060606 0.0714285714285714 0.1 0.451818181818182 0.45
0 0 0.0597014925373134 0 0 0
0.38 0.53030303030303 0.278571428571429 0.8 0.425090909090909 0.506
0.28 0.21875 0.314285714285714 0.05 0.261625 0.211
0.14 0.25 0.0785714285714286 0.1 0.173 0.128
0 0.0606060606060606 0.05 0.1 0.0181818181818182 0.03
0.14 0.242424242424242 0.0797101449275363 0.1 0.170727272727273 0.128
0.52 0.196969696969697 0.0507246376811594 0.55 0.423090909090909 0.529
0.14 0.181818181818182 0.0357142857142857 0 0.152545454545455 0.098
0 0.0909090909090909 0.235714285714286 0 0.0272727272727273 0
0.08 0.287878787878788 0.585714285714286 0.05 0.142363636363636 0.071
0.66 0.125 0.0642857142857143 0.45 0.4995 0.597
0.18 0.696969696969697 0.7 0.55 0.335090909090909 0.291
0.18 0.181818181818182 0.171428571428571 0.05 0.180545454545455 0.141
0.02 0.196969696969697 0.1 0.35 0.0730909090909091 0.119
0.543478260869565 0 0.0362318840579711 0.2 0.380434782608695 0.440434782608695
0.08 0.121212121212121 0.0869565217391305 0.2 0.0923636363636363 0.116
0.08 0.121212121212121 0.0857142857142857 0.2 0.0923636363636363 0.116
0.24 0.46875 0.608695652173913 0.15 0.308625 0.213
0.217391304347826 0.5 0.641791044776119 0.111111111111111 0.302173913043478 0.185507246376811
0.0652173913043478 0.348484848484849 0.0514705882352942 0.4 0.150197628458498 0.165652173913043
0.02 0 0.142857142857143 0 0.014 0.014
0.22 0.333333333333333 0.264285714285714 0.3 0.254 0.244
0 0 0.0507246376811594 0 0 0
0.6 0.424242424242424 0.307142857142857 0.45 0.547272727272727 0.555
0.18 0.257575757575758 0.1 0.25 0.203272727272727 0.201
0.2 0.272727272727273 0.528571428571429 0.25 0.221818181818182 0.215
0.22 0.318181818181818 0.657142857142857 0.4 0.249454545454545 0.274
0.08 0.0303030303030303 0.128571428571429 0.05 0.0650909090909091 0.071
0.08 0.0303030303030303 0.115942028985507 0.05 0.0650909090909091 0.071
0.12 0.106060606060606 0.681818181818182 0 0.115818181818182 0.084
0.1 0.181818181818182 0.157142857142857 0.35 0.124545454545455 0.175
0 0.0151515151515151 0.0428571428571428 0 0.00454545454545453 0
0.24 0.378787878787879 0.778571428571429 0.65 0.281636363636364 0.363
0.24 0.378787878787879 0.778571428571429 0.65 0.281636363636364 0.363
0.0600000000000001 0.0454545454545454 0.264285714285714 0 0.0556363636363637 0.0420000000000001
0 0 0.0642857142857143 0 0 0
0.0600000000000001 0.0454545454545454 0.268115942028985 0 0.0556363636363637 0.0420000000000001
0.0600000000000001 0.0606060606060606 0.221428571428571 0 0.0601818181818183 0.0420000000000001
0.28 0.424242424242424 0.571428571428571 0.55 0.323272727272727 0.361
0.2 0.363636363636364 0.335714285714286 0.55 0.249090909090909 0.305
0 0 0.121428571428571 0 0 0
0.08 0.0606060606060606 0.231884057971015 0 0.0741818181818182 0.056
0 0 0.0571428571428572 0 0 0
0.08 0.0606060606060606 0.264285714285714 0 0.0741818181818182 0.056
0.08 0.0606060606060606 0.364285714285714 0 0.0741818181818182 0.056
0.46 0.560606060606061 0.0214285714285715 0.3 0.490181818181818 0.412
0.0208333333333334 0.0757575757575758 0.357142857142857 0 0.0373106060606061 0.0145833333333334
0 0 0 0 0 0
0 0 0 0 0 0
0.02 0.0606060606060606 0.528571428571429 0 0.0321818181818182 0.014
0.02 0.0606060606060606 0.257142857142857 0 0.0321818181818182 0.014
0 0.0606060606060606 0.421428571428571 0 0.0181818181818182 0
0 0 0 0 0 0
0.32 0.348484848484849 0.321428571428571 0.6 0.328545454545455 0.404
0.2 0.181818181818182 0.164285714285714 0.55 0.194545454545455 0.305
0 0 0.0214285714285715 0 0 0
0 0 0 0 0 0
0.24 0.287878787878788 0.285714285714286 0.55 0.254363636363636 0.333
0.24 0.257575757575758 0.178571428571429 0.55 0.245272727272727 0.333
0 0 0.0428571428571428 0 0 0
0.395833333333333 0.53125 0.0434782608695652 0.35 0.436458333333333 0.382083333333333
0.4 0.545454545454545 0.05 0.35 0.443636363636363 0.385
0.3 0.272727272727273 0.757142857142857 0 0.291818181818182 0.21
0 0 0.00714285714285712 0 0 0
0.02 0.0606060606060606 0.15 0 0.0321818181818182 0.014
0.04 0.0909090909090909 0.264285714285714 0 0.0552727272727273 0.028
0.14 0.0757575757575758 0.192857142857143 0.05 0.120727272727273 0.113
0.36 0.348484848484849 0.340579710144927 0.7 0.356545454545455 0.462
0.44 0.318181818181818 0.342857142857143 0.7 0.403454545454545 0.518
0.136363636363636 0.0606060606060606 0.171428571428571 0.05 0.113636363636363 0.110454545454545
0.12 0.0606060606060606 0.164179104477612 0.05 0.102181818181818 0.099
0 0 0.378571428571429 0 0 0
0 0 0.0428571428571428 0 0 0
0.12 0.106060606060606 0.428571428571429 0 0.115818181818182 0.084
0.48 0.681818181818182 0 0.3 0.540545454545455 0.426
0.32 0.166666666666667 0.735714285714286 0.4 0.274 0.344
0 0 0.0642857142857143 0 0 0
0.26 0.166666666666667 0.25 0.3 0.232 0.272
0 0 0.121428571428571 0 0 0
0.14 0.0454545454545454 0.5 0.4 0.111636363636364 0.218
0.14 0.0606060606060606 0.514285714285714 0.4 0.116181818181818 0.218
0.1 0.0606060606060606 0.335714285714286 0.35 0.0881818181818182 0.175
0.26 0.409090909090909 0.746376811594203 0.388888888888889 0.304727272727273 0.298666666666667
0 0 0 0 0 0
0 0 0 0 0 0
0.14 0.0454545454545454 0.338235294117647 0.05 0.111636363636364 0.113
0 0 0.321428571428571 0 0 0
0 0 0.171428571428571 0 0 0
0 0 0.171428571428571 0 0 0
0 0 0.171428571428571 0 0 0
0 0 0 0 0 0
0.36 0.787878787878788 0.357142857142857 0.6 0.488363636363636 0.432
0 0 0.228571428571429 0 0 0
0.38 0.0757575757575758 0.0214285714285715 0.25 0.288727272727273 0.341
0.38 0.0757575757575758 0.0214285714285715 0.25 0.288727272727273 0.341
0.38 0.0757575757575758 0.05 0.25 0.288727272727273 0.341
0.52 0.106060606060606 0.65 0.25 0.395818181818182 0.439
0.12 0.0454545454545454 0.385714285714286 0 0.0976363636363636 0.084
0.12 0.0454545454545454 0.521428571428571 0 0.0976363636363636 0.084
0.16 0.0151515151515151 0.221428571428571 0 0.116545454545455 0.112
0.0600000000000001 0.348484848484849 0.128571428571429 0.55 0.146545454545455 0.207
0.1 0.0757575757575758 0.607142857142857 0 0.0927272727272727 0.07
0.0600000000000001 0.4375 0.128571428571429 0.4 0.17325 0.162
0.58 0.5 0.442857142857143 0.6 0.556 0.586
0 0 0.185714285714286 0 0 0
0.22 0.181818181818182 0.0428571428571428 0.25 0.208545454545455 0.229
0.14 0.0151515151515151 0.178571428571429 0 0.102545454545455 0.098
0 0 0.0928571428571429 0 0 0
0.26 0.151515151515151 0 0.35 0.227454545454545 0.287
0.26 0.151515151515151 0.121428571428571 0.25 0.227454545454545 0.257
0.24 0.196969696969697 0.00714285714285712 0.2 0.227090909090909 0.228
0.28 0.0151515151515151 0.0285714285714286 0.25 0.200545454545455 0.271
0.38 0.196969696969697 0.635714285714286 0.25 0.325090909090909 0.341
0 0 0.271428571428571 0 0 0
0 0 0.260869565217391 0 0 0
0.36 0.560606060606061 0.528985507246377 0.2 0.420181818181818 0.312
0 0 0.335714285714286 0 0 0
0 0 0.114285714285714 0 0 0
0.6 0.287878787878788 0.123188405797101 0.2 0.506363636363636 0.48
0.58 0.303030303030303 0.135714285714286 0.2 0.496909090909091 0.466
0.24 0.409090909090909 0.115942028985507 0.15 0.290727272727273 0.213
0.24 0.393939393939394 0.108695652173913 0.15 0.286181818181818 0.213
0.18 0.242424242424242 0.171428571428571 0.65 0.198727272727273 0.321
0 0 0.0857142857142857 0 0 0
0.24 0.375 0.735714285714286 0.65 0.2805 0.363
0.24 0.378787878787879 0.0428571428571428 0.15 0.281636363636364 0.213
0.26 0.106060606060606 0.05 0.15 0.213818181818182 0.227
0.02 0 0.15 0 0.014 0.014
0.18 0.242424242424242 0.157142857142857 0.7 0.198727272727273 0.336
0.22 0.328125 0.00714285714285712 0.15 0.2524375 0.199
0.18 0.242424242424242 0.157142857142857 0.7 0.198727272727273 0.336
0.54 0.272727272727273 0.228571428571429 0.15 0.459818181818182 0.423
0.16 0.242424242424242 0.171428571428571 0.7 0.184727272727273 0.322
0.04 0.257575757575758 0.00714285714285712 0 0.105272727272727 0.028
0.2 0.348484848484849 0.00714285714285712 0.15 0.244545454545455 0.185
0 0 0.114285714285714 0 0 0
0.16 0.227272727272727 0.185714285714286 0.7 0.180181818181818 0.322
0.4 0.590909090909091 0.307142857142857 0.85 0.457272727272727 0.535
0 0 0.114285714285714 0 0 0
0.159090909090909 0.227272727272727 0.192857142857143 0.7 0.179545454545454 0.321363636363636
0 0 0.121428571428571 0 0 0
0.1 0.348484848484849 0.142857142857143 0.15 0.174545454545455 0.115
0.38 0.636363636363636 0.735714285714286 0.8 0.456909090909091 0.506
0.24 0.272727272727273 0.657142857142857 0.7 0.249818181818182 0.378
0.38 0.621212121212121 0.735714285714286 0.8 0.452363636363636 0.506
0.28 0.53030303030303 0.307142857142857 0.8 0.355090909090909 0.436
0.28 0.53030303030303 0.307142857142857 0.8 0.355090909090909 0.436
0.22 0.272727272727273 0.142857142857143 0.7 0.235818181818182 0.364
0.32 0.621212121212121 0.210144927536232 0.8 0.410363636363636 0.464
0.32 0.621212121212121 0.221428571428571 0.8 0.410363636363636 0.464
0.1 0.359375 0.0785714285714286 0.15 0.1778125 0.115
0 0 0.0285714285714286 0 0 0
0.1 0.348484848484849 0 0.1 0.174545454545455 0.1
0.1 0.348484848484849 0 0.1 0.174545454545455 0.1
0.22 0.409090909090909 0.142857142857143 0.1 0.276727272727273 0.184
0.22 0.409090909090909 0.0714285714285714 0.05 0.276727272727273 0.169
0.1 0.348484848484849 0 0.05 0.174545454545455 0.085
0.1 0.34375 0.0857142857142857 0.05 0.173125 0.085
0.32 0.696969696969697 0.421428571428571 0.8 0.433090909090909 0.464
0.34 0.696969696969697 0.424242424242424 0.8 0.447090909090909 0.478
0.1 0.0757575757575758 0.0714285714285714 0 0.0927272727272727 0.07
0.1 0.363636363636364 0.0857142857142857 0.05 0.179090909090909 0.085
0.24 0.575757575757576 0.25 0.8 0.340727272727273 0.408
0.02 0.303030303030303 0.05 0.35 0.104909090909091 0.119
0.02 0.303030303030303 0.05 0.35 0.104909090909091 0.119
0.2 0.0909090909090909 0.0285714285714286 0 0.167272727272727 0.14
0.04 0.454545454545455 0.0357142857142857 0.35 0.164363636363636 0.133
0.04 0.454545454545455 0.0142857142857142 0.35 0.164363636363636 0.133
0.04 0.454545454545455 0.0357142857142857 0.35 0.164363636363636 0.133
0.04 0.454545454545455 0.0144927536231884 0.35 0.164363636363636 0.133
0.42 0.712121212121212 0.328571428571429 0.8 0.507636363636364 0.534
0.36 0.106060606060606 0.0785714285714286 0.35 0.283818181818182 0.357
0 0 0.0642857142857143 0 0 0
0 0 0.101449275362319 0 0 0
0.4 0.333333333333333 0.221428571428571 0.75 0.38 0.505
0 0 0 0 0 0
0.4 0.348484848484849 0.333333333333333 0.85 0.384545454545455 0.535
0.64 0.348484848484849 0.35 0.85 0.552545454545455 0.703
0 0 0 0 0 0
0.62 0.348484848484849 0.328571428571429 0.85 0.538545454545455 0.689
0.04 0.257575757575758 0 0.3 0.105272727272727 0.118
0.64 0.348484848484849 0.330882352941177 0.85 0.552545454545455 0.703
0 0 0.0714285714285714 0 0 0
0.62 0.378787878787879 0.435714285714286 0.75 0.547636363636364 0.659
0.12 0.166666666666667 0.392857142857143 0.05 0.134 0.099
0 0.0303030303030303 0.0373134328358209 0 0.00909090909090909 0
0 0 0.0285714285714286 0 0 0
0 0.0303030303030303 0.0428571428571428 0 0.00909090909090909 0
0 0 0 0 0 0
0.02 0 0 0 0.014 0.014
0 0.0303030303030303 0.0571428571428572 0 0.00909090909090909 0
0.1 0.0606060606060606 0.0923076923076923 0.111111111111111 0.0881818181818182 0.103333333333333
0 0.0303030303030303 0.0571428571428572 0 0.00909090909090909 0
0 0.0303030303030303 0.0571428571428572 0 0.00909090909090909 0
0.18 0.121212121212121 0.392857142857143 0.1 0.162363636363636 0.156
0 0 0.0285714285714286 0 0 0
0.08 0.0303030303030303 0.0642857142857143 0 0.0650909090909091 0.056
0.14 0.0909090909090909 0.0434782608695652 0.1 0.125272727272727 0.128
0.08 0.0303030303030303 0.0142857142857142 0 0.0650909090909091 0.056
0.58 0.46969696969697 0.207142857142857 0.4 0.546909090909091 0.526
0 0 0.00724637681159424 0 0 0
0.54 0.5 0.345588235294118 0.333333333333333 0.528 0.478
0 0 0 0 0 0
0.24 0.0606060606060606 0.0857142857142857 0.25 0.186181818181818 0.243
0 0 0.0714285714285714 0 0 0
0.24 0.0606060606060606 0.107142857142857 0.25 0.186181818181818 0.243
0 0 0.0285714285714286 0 0 0
0.26 0.0909090909090909 0.278571428571429 0.25 0.209272727272727 0.257
0.02 0.03125 0.207142857142857 0 0.023375 0.014
0.02 0.03125 0.05 0 0.023375 0.014
0.5 0.53030303030303 0.207142857142857 0.5 0.509090909090909 0.5
0.02 0.0454545454545454 0.139705882352941 0 0.0276363636363636 0.014
0.52 0.53030303030303 0.178571428571429 0.5 0.523090909090909 0.514
0.02 0.0303030303030303 0.05 0 0.0230909090909091 0.014
0 0 0.0214285714285715 0 0 0
0.54 0.560606060606061 0.389705882352941 0.5 0.546181818181818 0.528
0.02 0.145161290322581 0.0642857142857143 0.3 0.0575483870967743 0.104
0.46 0.46969696969697 0.3 0.2 0.462909090909091 0.382
0.52 0.46969696969697 0.492857142857143 0.222222222222222 0.504909090909091 0.430666666666667
0.48 0.515151515151515 0.435714285714286 0.2 0.490545454545455 0.396
0.5 0.621212121212121 0.652173913043478 0.5 0.536363636363636 0.5
0.48 0.5 0.449275362318841 0.2 0.486 0.396
0.48 0.515151515151515 0.427536231884058 0.2 0.490545454545455 0.396
0.479166666666667 0.53030303030303 0.5 0.5 0.494507575757576 0.485416666666667
0.52 0.621212121212121 0.657142857142857 0.5 0.550363636363636 0.514
0.02 0.0909090909090909 0.185714285714286 0 0.0412727272727273 0.014
0.04 0 0.178571428571429 0 0.028 0.028
0.520833333333333 0.621212121212121 0.657142857142857 0.5 0.550946969696969 0.514583333333333
0.02 0.136363636363636 0.159420289855073 0 0.0549090909090908 0.014
0.04 0 0.221428571428571 0 0.028 0.028
0.04 0 0.192857142857143 0 0.028 0.028
0.02 0.0606060606060606 0.185714285714286 0.3 0.0321818181818182 0.104
0.04 0 0.192857142857143 0 0.028 0.028
0.02 0.0606060606060606 0.185714285714286 0.3 0.0321818181818182 0.104
0.04 0 0.192857142857143 0 0.028 0.028
0.52 0.621212121212121 0.657142857142857 0.5 0.550363636363636 0.514
0.02 0.0606060606060606 0.185714285714286 0.3 0.0321818181818182 0.104
0.04 0 0.45 0 0.028 0.028
0.02 0.0606060606060606 0.0785714285714286 0.3 0.0321818181818182 0.104
0 0 0.00714285714285712 0 0 0
0.04 0.0606060606060606 0.471428571428571 0.3 0.0461818181818182 0.118
0.52 0.575757575757576 0.828571428571429 0.5 0.536727272727273 0.514
0.0600000000000001 0.151515151515151 0.371428571428571 0.4 0.0874545454545454 0.162
0.0600000000000001 0.151515151515151 0.217391304347826 0.4 0.0874545454545454 0.162
0.0600000000000001 0.151515151515151 0.371428571428571 0.4 0.0874545454545454 0.162
0 0 0.173913043478261 0 0 0
0.0600000000000001 0.151515151515151 0.371428571428571 0.4 0.0874545454545454 0.162
0.04 0.0909090909090909 0.0571428571428572 0 0.0552727272727273 0.028
0.0600000000000001 0.151515151515151 0.335714285714286 0.35 0.0874545454545454 0.147
0.0600000000000001 0.151515151515151 0.335714285714286 0.35 0.0874545454545454 0.147
0.46 0.515151515151515 0.478571428571429 0.5 0.476545454545454 0.472
0.02 0.0606060606060606 0.128571428571429 0.35 0.0321818181818182 0.119
0 0.0606060606060606 0.128571428571429 0.35 0.0181818181818182 0.105
0 0.0606060606060606 0.121428571428571 0.35 0.0181818181818182 0.105
0 0.0606060606060606 0.128571428571429 0.35 0.0181818181818182 0.105
0 0.0606060606060606 0.128571428571429 0.35 0.0181818181818182 0.105
0 0.0606060606060606 0.128571428571429 0.35 0.0181818181818182 0.105
0.46 0.5 0.221428571428571 0.5 0.472 0.472
0.42 0.5 0.357142857142857 0.5 0.444 0.444
0.02 0.303030303030303 0 0 0.104909090909091 0.014
0.56 0.409090909090909 0.128571428571429 0.111111111111111 0.514727272727273 0.425333333333333
0 0 0.0642857142857143 0 0 0
0.0434782608695652 0.0303030303030303 0.130434782608696 0 0.0395256916996047 0.0304347826086956
0.42 0.363636363636364 0.157142857142857 0 0.403090909090909 0.294
0 0 0.335714285714286 0 0 0
0 0 0.0522388059701493 0 0 0
0 0 0.0579710144927537 0 0 0
0.22 0.439393939393939 0.392857142857143 0.7 0.285818181818182 0.364
0.18 0.439393939393939 0.185714285714286 0.45 0.257818181818182 0.261
0.3 0.181818181818182 0.542857142857143 0.55 0.264545454545455 0.375
0.18 0.439393939393939 0.185714285714286 0.45 0.257818181818182 0.261
0 0 0.0428571428571428 0 0 0
0.34 0.227272727272727 0.564285714285714 0.55 0.306181818181818 0.403
0 0 0.0714285714285714 0 0 0
0.34 0.212121212121212 0.621428571428571 0.55 0.301636363636364 0.403
0 0 0 0 0 0
0.02 0.015625 0.278571428571429 0.111111111111111 0.0186875 0.0473333333333333
0 0 0 0 0 0
0.36 0.212121212121212 0.185714285714286 0.55 0.315636363636364 0.417
0.36 0.212121212121212 0.185714285714286 0.55 0.315636363636364 0.417
0.02 0.0151515151515151 0.4 0.1 0.0185454545454545 0.044
0 0 0.0357142857142857 0 0 0
0.36 0.46969696969697 0.330882352941177 0.6 0.392909090909091 0.432
0.22 0.484848484848485 0.340579710144927 0.55 0.299454545454545 0.319
0 0 0.114285714285714 0 0 0
0 0 0.0428571428571428 0 0 0
0.08 0.0909090909090909 0.721428571428571 0 0.0832727272727273 0.056
0 0 0.0142857142857142 0 0 0
0 0.106060606060606 0.00714285714285712 0.15 0.0318181818181818 0.045
0.333333333333333 0.424242424242424 0.171428571428571 0.35 0.36060606060606 0.338333333333333
0.32 0.424242424242424 0.171428571428571 0.35 0.351272727272727 0.329
0.32 0.53030303030303 0.361538461538462 0.5 0.383090909090909 0.374
0.24 0.454545454545455 0.0928571428571429 0.15 0.304363636363637 0.213
0.4 0.0454545454545454 0.392857142857143 0.35 0.293636363636364 0.385
0.28 0.378787878787879 0.389705882352941 0.35 0.309636363636364 0.301
0 0.166666666666667 0 0.3 0.0500000000000001 0.09
0 0 0 0 0 0
0.56 0.378787878787879 0.521428571428571 0.65 0.505636363636364 0.587
0.2 0.227272727272727 0.0857142857142857 0 0.208181818181818 0.14
0.2 0.227272727272727 0.0857142857142857 0 0.208181818181818 0.14
0.08 0.257575757575758 0 0.3 0.133272727272727 0.146
0.16 0.590909090909091 0.542857142857143 0.55 0.289272727272727 0.277
0.02 0.227272727272727 0.0857142857142857 0 0.0821818181818181 0.014
0 0 0 0 0 0
0.02 0.227272727272727 0.0797101449275363 0 0.0821818181818181 0.014
0.02 0.227272727272727 0.0857142857142857 0 0.0821818181818181 0.014
0.02 0.227272727272727 0.0857142857142857 0 0.0821818181818181 0.014
0.0600000000000001 0 0.3 0 0.0420000000000001 0.0420000000000001
0.0600000000000001 0 0 0 0.0420000000000001 0.0420000000000001
0.0600000000000001 0 0.3 0 0.0420000000000001 0.0420000000000001
0 0 0.0357142857142857 0 0 0
0.22 0 0.242857142857143 0 0.154 0.154
0.326086956521739 0.46969696969697 0.485507246376812 0.25 0.369169960474308 0.303260869565217
0.12 0.196969696969697 0.0785714285714286 0.1 0.143090909090909 0.114
0.0600000000000001 0 0.328571428571429 0 0.0420000000000001 0.0420000000000001
0.26 0 0.0214285714285715 0.3 0.182 0.272
0.04 0 0.321428571428571 0 0.028 0.028
0.12 0.378787878787879 0.00714285714285712 0.35 0.197636363636364 0.189
0 0 0.0147058823529411 0 0 0
0.5 0.242424242424242 0.328571428571429 0.3 0.422727272727273 0.44
0.5 0.242424242424242 0.447761194029851 0.3 0.422727272727273 0.44
0 0 0.0942028985507246 0 0 0
0.26 0 0.0217391304347826 0.3 0.182 0.272
0.12 0.378787878787879 0.00714285714285712 0.35 0.197636363636364 0.189
0.125 0.196969696969697 0.00714285714285712 0.05 0.146590909090909 0.1025
0.28 0 0.2 0.3 0.196 0.286
0 0 0.157142857142857 0 0 0
0 0 0.171428571428571 0 0 0
0.26 0 0.141791044776119 0.3 0.182 0.272
0.26 0 0.147058823529412 0.3 0.182 0.272
0 0 0.00714285714285712 0 0 0
0 0 0.0714285714285714 0 0 0
0.26 0 0.0214285714285715 0.3 0.182 0.272
0.22 0.242424242424242 0.171428571428571 0 0.226727272727273 0.154
0.22 0.242424242424242 0.1 0 0.226727272727273 0.154
0 0 0.0588235294117647 0 0 0
0.14 0.303030303030303 0.132352941176471 0.1 0.188909090909091 0.128
0.24 0.242424242424242 0.192857142857143 0 0.240727272727273 0.168
0 0 0.0714285714285714 0 0 0
0 0 0.178571428571429 0 0 0
0 0 0.00714285714285712 0 0 0
0.54 0.242424242424242 0.144927536231884 0.3 0.450727272727273 0.468
0 0 0.00714285714285712 0 0 0
0 0 0.0142857142857142 0 0 0
0.3 0 0.0785714285714286 0.3 0.21 0.3
0.3 0 0.0857142857142857 0.3 0.21 0.3
0.24 0.242424242424242 0.1 0 0.240727272727273 0.168
0.12 0.287878787878788 0.0571428571428572 0.05 0.170363636363636 0.099
0.48 0.303030303030303 0.522058823529412 0.85 0.426909090909091 0.591
0.5 0.303030303030303 0.471428571428571 0.85 0.440909090909091 0.605
0.36 0.303030303030303 0.55 0.6 0.342909090909091 0.432
0.18 0.151515151515151 0.235714285714286 0.6 0.171454545454545 0.306
0 0 0 0 0 0
0.2 0.151515151515151 0.55 0.6 0.185454545454545 0.32
0.18 0.151515151515151 0.171428571428571 0.6 0.171454545454545 0.306
0.02 0 0.328571428571429 0 0.014 0.014
0.18 0.15625 0.152173913043478 0.6 0.172875 0.306
0.02 0 0.321428571428571 0 0.014 0.014
0.5 0.196969696969697 0.207142857142857 0.05 0.409090909090909 0.365
0.5 0.196969696969697 0.407142857142857 0.05 0.409090909090909 0.365
0.5 0.196969696969697 0.194029850746269 0.05 0.409090909090909 0.365
0 0 0.0714285714285714 0 0 0
0.5 0.196969696969697 0.4 0.05 0.409090909090909 0.365
0.2 0.439393939393939 0.185714285714286 0.6 0.271818181818182 0.32
0.2 0.439393939393939 0.378571428571429 0.6 0.271818181818182 0.32
0.2 0.439393939393939 0.435714285714286 0.6 0.271818181818182 0.32
0.24 0.439393939393939 0.72463768115942 0.6 0.299818181818182 0.348
0.2 0.439393939393939 0.371428571428571 0.6 0.271818181818182 0.32
0.217391304347826 0.439393939393939 0.435714285714286 0.6 0.28399209486166 0.332173913043478
0.5 0.166666666666667 0.0785714285714286 0.05 0.4 0.365
0.26 0.439393939393939 0.671428571428571 0.611111111111111 0.313818181818182 0.365333333333333
0 0 0.115942028985507 0 0 0
0.26 0.606060606060606 0.214285714285714 0.6 0.363818181818182 0.362
0.1 0.545454545454545 0 0.45 0.233636363636363 0.205
0.52 0.151515151515151 0.297101449275362 0 0.409454545454545 0.364
0 0 0 0 0 0
0 0 0.00714285714285712 0 0 0
0.2 0.257575757575758 0.121428571428571 0.4 0.217272727272727 0.26
0 0 0.0214285714285715 0 0 0
0 0 0 0 0 0
0 0 0 0 0 0
0 0 0 0 0 0
0 0 0 0 0 0
0.428571428571429 0.151515151515151 0.0857142857142857 0 0.345454545454546 0.3
0.52 0.151515151515151 0.492857142857143 0 0.409454545454545 0.364
0.52 0.151515151515151 0.414285714285714 0 0.409454545454545 0.364
0.28 0.575757575757576 0.35 0.55 0.368727272727273 0.361
0.52 0.136363636363636 0.385714285714286 0 0.404909090909091 0.364
0.28 0.575757575757576 0.36231884057971 0.55 0.368727272727273 0.361
0 0 0.0142857142857142 0 0 0
0.26 0.533333333333333 0.223880597014925 0.55 0.342 0.347
0.28 0.560606060606061 0.5 0.55 0.364181818181818 0.361
0.26 0.5625 0.392857142857143 0.55 0.35075 0.347
0.5 0.0757575757575758 0.257142857142857 0 0.372727272727273 0.35
0.1 0.46875 0.0142857142857142 0.45 0.210625 0.205
0.26 0.53030303030303 0.371428571428571 0.55 0.341090909090909 0.347
0.02 0 0.0571428571428572 0 0.014 0.014
0.56 0.0606060606060606 0.228571428571429 0 0.410181818181818 0.392
0 0 0.135714285714286 0 0 0
0.58 0.0606060606060606 0.110294117647059 0.3 0.424181818181818 0.496
0.54 0.0606060606060606 0.328358208955224 0.3 0.396181818181818 0.468
0.26 0.666666666666667 0.421428571428571 0.65 0.382 0.377
0.58 0.0606060606060606 0.321428571428571 0.3 0.424181818181818 0.496
0.16 0.0606060606060606 0.307142857142857 0.3 0.130181818181818 0.202
0.18 0.0151515151515151 0.389705882352941 0.1 0.130545454545455 0.156
0.18 0.0151515151515151 0.371428571428571 0.1 0.130545454545455 0.156
0.18 0.0151515151515151 0.392857142857143 0.1 0.130545454545455 0.156
0 0 0.0642857142857143 0 0 0
0.72 0.318181818181818 0.221428571428571 0.35 0.599454545454545 0.609
0.04 0.0454545454545454 0 0 0.0416363636363636 0.028
0 0 0 0 0 0
0.16 0.0909090909090909 0.0214285714285715 0.3 0.139272727272727 0.202
0.18 0 0.0579710144927537 0 0.126 0.126
0.1 0.666666666666667 0.507142857142857 0.55 0.27 0.235
0.14 0.890625 0.188405797101449 0.6 0.3651875 0.278
0 0 0.0285714285714286 0 0 0
0 0 0.00714285714285712 0 0 0
0.2 0 0.05 0.05 0.14 0.155
0.2 0 0.0928571428571429 0 0.14 0.14
0.12 0 0.304347826086957 0 0.084 0.084
0 0 0.0285714285714286 0 0 0
0 0 0.192857142857143 0 0 0
0 0 0.192857142857143 0 0 0
0.02 0.0606060606060606 0 0 0.0321818181818182 0.014
0.291666666666667 0.136363636363636 0.514285714285714 0.05 0.245075757575758 0.219166666666667
0 0 0.135714285714286 0 0 0
0 0 0.0928571428571429 0 0 0
0 0 0.142857142857143 0 0 0
0 0 0.0434782608695652 0 0 0
0 0 0.235714285714286 0 0 0
0.347826086956522 0.151515151515151 0.5 0.25 0.288932806324111 0.318478260869565
0.22 0.0151515151515151 0.0785714285714286 0.05 0.158545454545455 0.169
0.1 0 0 0.2 0.07 0.13
0.22 0.0151515151515151 0.352941176470588 0.05 0.158545454545455 0.169
0.3125 0.181818181818182 0.407142857142857 0.05 0.273295454545455 0.23375
0.22 0.0151515151515151 0.357142857142857 0.05 0.158545454545455 0.169
0.04 0.0161290322580645 0.00714285714285712 0 0.0328387096774193 0.028
0.0600000000000001 0.227272727272727 0.0294117647058824 0.15 0.110181818181818 0.0870000000000001
0.08 0 0 0 0.056 0.056
0.02 0 0.271428571428571 0 0.014 0.014
0.02 0 0.364285714285714 0 0.014 0.014
0.04 0.0303030303030303 0.392857142857143 0 0.0370909090909091 0.028
0.02 0 0.235714285714286 0 0.014 0.014
0 0 0.0294117647058824 0 0 0
0.46 0.136363636363636 0.492753623188406 0.2 0.362909090909091 0.382
0 0 0.192857142857143 0 0 0
0 0 0 0 0 0
0 0 0 0 0 0
0 0 0.0785714285714286 0 0 0
0 0 0 0 0 0
0.04 0.0151515151515151 0.407142857142857 0 0.0325454545454545 0.028
0 0 0 0 0 0
0 0 0.05 0 0 0
0.04 0.0151515151515151 0.264285714285714 0 0.0325454545454545 0.028
0 0 0.0142857142857142 0 0 0
0.0416666666666666 0.0151515151515151 0.2578125 0 0.0337121212121212 0.0291666666666666
0 0 0.0357142857142857 0 0 0
0.34 0.121212121212121 0.778571428571429 0.05 0.274363636363636 0.253
0 0.0151515151515151 0.00724637681159424 0 0.00454545454545453 0
0.0600000000000001 0.106060606060606 0.00714285714285712 0.05 0.0738181818181819 0.0570000000000001
0.2 0.166666666666667 0.214285714285714 0.15 0.19 0.185
0.52 0.666666666666667 0.239130434782609 0.55 0.564 0.529
0.1 0.0757575757575758 0.0428571428571428 0.1 0.0927272727272727 0.1
0.16 0.0303030303030303 0.0579710144927537 0.15 0.121090909090909 0.157
0.04 0.136363636363636 0.00714285714285712 0 0.0689090909090908 0.028
0 0 0.123188405797101 0 0 0
0 0 0.13768115942029 0 0 0
0 0 0.0597014925373134 0 0 0
0.28 0.203125 0.735714285714286 0.25 0.2569375 0.271
0.52 0.666666666666667 0.15 0.6 0.564 0.544
0.195652173913043 0.151515151515151 0.342857142857143 0.15 0.182411067193675 0.18195652173913
0.2 0.106060606060606 0.414285714285714 0.6 0.171818181818182 0.32
0.1 0.0909090909090909 0.414285714285714 0.15 0.0972727272727273 0.115
0.4 0.484848484848485 0.25 0.55 0.425454545454545 0.445
0.18 0.545454545454545 0.135714285714286 0.35 0.289636363636363 0.231
0 0 0.107142857142857 0 0 0
0.1 0.651515151515151 0.0714285714285714 0.25 0.265454545454545 0.145
0.68 0.318181818181818 0.235714285714286 0.75 0.571454545454545 0.701
0.68 0.348484848484849 0.369565217391304 0.75 0.580545454545455 0.701
0.1 0.606060606060606 0.107142857142857 0.25 0.251818181818182 0.145
0.44 0 0.0142857142857142 0.05 0.308 0.323
0.1 0.590909090909091 0.0714285714285714 0.25 0.247272727272727 0.145
0.26 0.378787878787879 0.2 0.7 0.295636363636364 0.392
0 0 0.072463768115942 0 0 0
0.1 0.590909090909091 0.101449275362319 0.277777777777778 0.247272727272727 0.153333333333333
0.16 0.590909090909091 0.185714285714286 0.25 0.289272727272727 0.187
0.26 0.375 0.2 0.7 0.2945 0.392
0.36 0.621212121212121 0.464285714285714 0.25 0.438363636363636 0.327
0 0 0 0 0 0
0.28 0.393939393939394 0.0357142857142857 0.65 0.314181818181818 0.391
0 0 0.0642857142857143 0 0 0
0.16 0.0606060606060606 0.0357142857142857 0.05 0.130181818181818 0.127
0.04 0 0.1 0 0.028 0.028
0.16 0.0606060606060606 0.00714285714285712 0.05 0.130181818181818 0.127
0.18 0.636363636363636 0.507142857142857 0.4 0.316909090909091 0.246
0.34 0.696969696969697 0.585714285714286 0.45 0.447090909090909 0.373
0.32 0.303030303030303 0.0928571428571429 0.5 0.314909090909091 0.374
0.16 0.636363636363636 0.178571428571429 0.4 0.302909090909091 0.232
0.48 0.166666666666667 0.578571428571429 0.5 0.386 0.486
0.28 0.0454545454545454 0.264285714285714 0.5 0.209636363636364 0.346
0.28 0.0454545454545454 0.264285714285714 0.5 0.209636363636364 0.346
0.291666666666667 0.0454545454545454 0.278571428571429 0.5 0.217803030303031 0.354166666666667
0 0 0.00714285714285712 0 0 0
0.02 0 0.198529411764706 0.05 0.014 0.029
0.22 0.257575757575758 0.123188405797101 0.55 0.231272727272727 0.319
0.02 0 0.185714285714286 0.05 0.014 0.029
0.32 0.212121212121212 0.164285714285714 0.1 0.287636363636364 0.254
0.02 0 0.185714285714286 0.05 0.014 0.029
0.5625 0.696969696969697 0.214285714285714 0.8 0.602840909090909 0.63375
0.583333333333333 0.6875 0.195652173913043 0.777777777777778 0.614583333333333 0.641666666666666
0 0 0.0928571428571429 0 0 0
0.18 0.0757575757575758 0.214285714285714 0 0.148727272727273 0.126
0.38 0.696969696969697 0.235714285714286 0.8 0.475090909090909 0.506
0 0 0.00714285714285712 0 0 0
0.34 0.303030303030303 0.421428571428571 0.15 0.328909090909091 0.283
0.18 0.454545454545455 0.282608695652174 0.2 0.262363636363636 0.186
0.28 0.242424242424242 0.157142857142857 0.6 0.268727272727273 0.376
0.28 0.242424242424242 0.154411764705882 0.666666666666667 0.268727272727273 0.396
0.28 0.242424242424242 0.15 0.6 0.268727272727273 0.376
0.1875 0.166666666666667 0.228571428571429 0 0.18125 0.13125
0.28 0.242424242424242 0.15 0.6 0.268727272727273 0.376
0.28 0.257575757575758 0.2 0.6 0.273272727272727 0.376
0.28 0.257575757575758 0.278571428571429 0.6 0.273272727272727 0.376
0.22 0.0757575757575758 0.192857142857143 0.1 0.176727272727273 0.184
0 0 0.0142857142857142 0 0 0
0.28 0.257575757575758 0.278571428571429 0.6 0.273272727272727 0.376
0.26 0.257575757575758 0.142857142857143 0.6 0.259272727272727 0.362
0.26 0.257575757575758 0.157142857142857 0.6 0.259272727272727 0.362
0.0600000000000001 0.287878787878788 0.135714285714286 0.1 0.128363636363636 0.0720000000000001
0.0600000000000001 0.287878787878788 0.135714285714286 0.1 0.128363636363636 0.0720000000000001
0.22 0.166666666666667 0.147058823529412 0 0.204 0.154
0.26 0.265625 0.171428571428571 0.1 0.2616875 0.212
0.42 0.606060606060606 0.4 0.15 0.475818181818182 0.339
0.375 0.318181818181818 0.342857142857143 0.05 0.357954545454545 0.2775
0.38 0.318181818181818 0.342857142857143 0.05 0.361454545454545 0.281
0.38 0.318181818181818 0.485507246376812 0.1 0.361454545454545 0.296
0 0 0.0571428571428572 0 0 0
0 0.348484848484849 0.135714285714286 0.2 0.104545454545455 0.06
0.28 0.5 0.435714285714286 0.2 0.346 0.256
0.14 0 0.15 0.5 0.098 0.248
0.02 0 0.0857142857142857 0 0.014 0.014
0.14 0 0.135714285714286 0.5 0.098 0.248
0 0.328125 0.128571428571429 0.2 0.0984375 0.06
0 0 0 0 0 0
0 0 0.0357142857142857 0 0 0
0 0 0 0 0 0
0.52 0.0909090909090909 0.355072463768116 0.5 0.391272727272727 0.514
0.166666666666667 0.287878787878788 0.335714285714286 0.3 0.203030303030303 0.206666666666667
0.48 0.0909090909090909 0.264285714285714 0.5 0.363272727272727 0.486
0.5 0.0909090909090909 0.271428571428571 0.5 0.377272727272727 0.5
0.14 0.303030303030303 0.264285714285714 0.4 0.188909090909091 0.218
0.326086956521739 0.363636363636364 0.448529411764706 0.8 0.337351778656126 0.468260869565217
0.18 0.166666666666667 0.135714285714286 0 0.176 0.126
0.44 0.106060606060606 0.185714285714286 0 0.339818181818182 0.308
0.44 0.106060606060606 0.22463768115942 0 0.339818181818182 0.308
0 0 0.0074626865671642 0 0 0
0.18 0.378787878787879 0.228571428571429 0.55 0.239636363636364 0.291
0.18 0.34375 0.220588235294118 0.55 0.229125 0.291
0.2 0.0303030303030303 0.2 0.2 0.149090909090909 0.2
0 0 0 0 0 0
0.46 0.621212121212121 0.0714285714285714 0.25 0.508363636363636 0.397
0 0 0.0785714285714286 0 0 0
0.46 0.257575757575758 0.00714285714285712 0 0.399272727272727 0.322
0.2 0.0454545454545454 0.185714285714286 0.25 0.153636363636364 0.215
0.62 0.257575757575758 0.264285714285714 0 0.511272727272727 0.434
0 0.363636363636364 0.0714285714285714 0.25 0.109090909090909 0.075
0 0 0.05 0 0 0
0.2 0.0454545454545454 0.384057971014493 0.25 0.153636363636364 0.215
0.229166666666667 0.0454545454545454 0.355072463768116 0.25 0.17405303030303 0.235416666666667
0 0 0.05 0 0 0
0.28 0.0454545454545454 0.185714285714286 0.25 0.209636363636364 0.271
0.28 0.424242424242424 0.571428571428571 0.5 0.323272727272727 0.346
0.28 0.424242424242424 0.571428571428571 0.5 0.323272727272727 0.346
0.02 0.166666666666667 0 0 0.0640000000000001 0.014
0.4 0.257575757575758 0.128571428571429 0 0.357272727272727 0.28
0.4 0.257575757575758 0.0142857142857142 0 0.357272727272727 0.28
0.38 0.0909090909090909 0.0428571428571428 0 0.293272727272727 0.266
0 0 0.0428571428571428 0 0 0
0.2 0.545454545454545 0.221428571428571 0.333333333333333 0.303636363636363 0.24
0.24 0.5 0.221428571428571 0.3 0.318 0.258
0.24 0.0303030303030303 0.0785714285714286 0 0.177090909090909 0.168
0.22 0.166666666666667 0.333333333333333 0.2 0.204 0.214
0.18 0.0757575757575758 0.192857142857143 0 0.148727272727273 0.126
0.18 0.0757575757575758 0.192857142857143 0 0.148727272727273 0.126
0.08 0 0.05 0 0.056 0.056
0.18 0.0757575757575758 0.369565217391304 0 0.148727272727273 0.126
0.0600000000000001 0.0757575757575758 0.102941176470588 0.45 0.0647272727272728 0.177
0.166666666666667 0.0757575757575758 0.147058823529412 0.5 0.13939393939394 0.266666666666667
0.18 0.0833333333333334 0.082089552238806 0.5 0.151 0.276
0.04 0 0 0 0.028 0.028
0.32 0.409090909090909 0.185714285714286 0.65 0.346727272727273 0.419
0.229166666666667 0.151515151515151 0.00714285714285712 0.15 0.205871212121212 0.205416666666667
0.5 0.409090909090909 0.421428571428571 0.2 0.472727272727273 0.41
0.28 0.151515151515151 0.0142857142857142 0.166666666666667 0.241454545454545 0.246
0 0 0.0357142857142857 0 0 0
0.2 0.151515151515151 0.253623188405797 0.15 0.185454545454545 0.185
0.22 0.378787878787879 0.235714285714286 0.6 0.267636363636364 0.334
0 0 0 0 0 0
0 0 0.0428571428571428 0 0 0
0.26 0.378787878787879 0.25 0.6 0.295636363636364 0.362
0.2 0.151515151515151 0.128571428571429 0.15 0.185454545454545 0.185
0 0 0 0 0 0
0 0 0 0 0 0
0.18 0.378787878787879 0.157142857142857 0.6 0.239636363636364 0.306
0.28 0.166666666666667 0.385714285714286 0.1 0.246 0.226
0.44 0.303030303030303 0.338235294117647 0.6 0.398909090909091 0.488
0.44 0.303030303030303 0.328571428571429 0.6 0.398909090909091 0.488
0.4375 0.318181818181818 0.35 0.6 0.401704545454545 0.48625
0.46 0.257575757575758 0.385714285714286 0.1 0.399272727272727 0.352
0.46 0.257575757575758 0.626865671641791 0.1 0.399272727272727 0.352
0.36 0.212121212121212 0.0357142857142857 0.6 0.315636363636364 0.432
0.5 0.303030303030303 0.0785714285714286 0.6 0.440909090909091 0.53
0.4 0.181818181818182 0.579710144927536 0.1 0.334545454545455 0.31
0.14 0.0606060606060606 0.0428571428571428 0 0.116181818181818 0.098
0 0.0151515151515151 0.342857142857143 0 0.00454545454545453 0
0.56 0.318181818181818 0.471428571428571 0.65 0.487454545454545 0.587
0.0600000000000001 0.0151515151515151 0.364285714285714 0.05 0.0465454545454546 0.0570000000000001
0.02 0 0.135714285714286 0 0.014 0.014
0 0 0.192857142857143 0 0 0
0.0600000000000001 0.0151515151515151 0.364285714285714 0.05 0.0465454545454546 0.0570000000000001
0.0600000000000001 0.318181818181818 0.235294117647059 0.15 0.137454545454545 0.0870000000000001
0.1 0.318181818181818 0.235714285714286 0.15 0.165454545454545 0.115
0.0600000000000001 0.318181818181818 0.235714285714286 0.15 0.137454545454545 0.0870000000000001
0.0600000000000001 0.328125 0.214285714285714 0.15 0.1404375 0.0870000000000001
0.4 0.378787878787879 0.710144927536232 0.25 0.393636363636364 0.355
0.4 0.378787878787879 0.714285714285714 0.25 0.393636363636364 0.355
0.4 0.378787878787879 0.710144927536232 0.25 0.393636363636364 0.355
0.0600000000000001 0.266666666666667 0.235294117647059 0.15 0.122 0.0870000000000001
0.0600000000000001 0.318181818181818 0.235714285714286 0.15 0.137454545454545 0.0870000000000001
0.0600000000000001 0.318181818181818 0.235714285714286 0.15 0.137454545454545 0.0870000000000001
0.0600000000000001 0.318181818181818 0.239130434782609 0.15 0.137454545454545 0.0870000000000001
0.54 0.348484848484849 0.0857142857142857 0.6 0.482545454545455 0.558
0.14 0.318181818181818 0.242857142857143 0.15 0.193454545454545 0.143
0.3 0.333333333333333 0.657142857142857 0.25 0.31 0.285
0.32 0.328125 0.6 0.25 0.3224375 0.299
0.42 0.242424242424242 0.478571428571429 0.65 0.366727272727273 0.489
0.42 0.242424242424242 0.485507246376812 0.65 0.366727272727273 0.489
0.416666666666667 0.242424242424242 0.492647058823529 0.65 0.364393939393939 0.486666666666667
0.24 0.348484848484849 0.0642857142857143 0.2 0.272545454545455 0.228
0.34 0.651515151515151 0.442857142857143 0.4 0.433454545454545 0.358
0.14 0.0909090909090909 0.142857142857143 0 0.125272727272727 0.098
0.14 0.106060606060606 0.0579710144927537 0 0.129818181818182 0.098
0.14 0.106060606060606 0 0 0.129818181818182 0.098
0.14 0.136363636363636 0.1 0 0.138909090909091 0.098
0.14 0.136363636363636 0.0714285714285714 0 0.138909090909091 0.098
0.14 0.136363636363636 0.111111111111111 0 0.138909090909091 0.098
0.14 0.136363636363636 0.114285714285714 0 0.138909090909091 0.098
0.14 0.136363636363636 0.15 0.05 0.138909090909091 0.113
0 0 0.0642857142857143 0 0 0
0.38 0.234375 0.169117647058823 0.6 0.3363125 0.446
0 0 0.0857142857142857 0 0 0
0.28 0.0606060606060606 0.0785714285714286 0.1 0.214181818181818 0.226
0.14 0.136363636363636 0.15 0.05 0.138909090909091 0.113
0.14 0.106060606060606 0.0357142857142857 0 0.129818181818182 0.098
0.14 0.151515151515151 0.05 0 0.143454545454545 0.098
0.02 0 0 0 0.014 0.014
0.24 0.484848484848485 0.4 0.15 0.313454545454545 0.213
0.42 0.303030303030303 0.15 0.7 0.384909090909091 0.504
0.24 0.125 0.157142857142857 0 0.2055 0.168
0.16 0.151515151515151 0.192857142857143 0 0.157454545454545 0.112
0.0600000000000001 0.106060606060606 0.314285714285714 0 0.0738181818181819 0.0420000000000001
0.0600000000000001 0.181818181818182 0.45 0 0.0965454545454547 0.0420000000000001
0.18 0.196969696969697 0 0.25 0.185090909090909 0.201
0.28 0.359375 0.22463768115942 0.2 0.3038125 0.256
0 0 0.0571428571428572 0 0 0
0.32 0.121212121212121 0.178571428571429 0.2 0.260363636363636 0.284
0.416666666666667 0.454545454545455 0.535714285714286 0.4 0.428030303030303 0.411666666666667
0.16 0.393939393939394 0.442028985507246 0.45 0.230181818181818 0.247
0 0 0.107142857142857 0 0 0
0.16 0.409090909090909 0.514285714285714 0.5 0.234727272727273 0.262
0 0 0.121428571428571 0 0 0
0.16 0.409090909090909 0.514285714285714 0.5 0.234727272727273 0.262
0.16 0.409090909090909 0.514285714285714 0.5 0.234727272727273 0.262
0.02 0 0.0642857142857143 0 0.014 0.014
0.4 0.46969696969697 0.464285714285714 0.7 0.420909090909091 0.49
0.4 0.46969696969697 0.457142857142857 0.7 0.420909090909091 0.49
0.22 0.0606060606060606 0 0.2 0.172181818181818 0.214
0.5 0.212121212121212 0.128571428571429 0.45 0.413636363636364 0.485
0.22 0.0606060606060606 0.0285714285714286 0.2 0.172181818181818 0.214
0.28 0.151515151515151 0.161764705882353 0.25 0.241454545454545 0.271
0.02 0 0.0642857142857143 0 0.014 0.014
0.22 0.0606060606060606 0.0147058823529411 0.2 0.172181818181818 0.214
0.0600000000000001 0.0454545454545454 0.357142857142857 0 0.0556363636363637 0.0420000000000001
0.2 0.125 0.188405797101449 0.388888888888889 0.1775 0.256666666666667
0.22 0.0606060606060606 0.0142857142857142 0.2 0.172181818181818 0.214
0.44 0.196969696969697 0.328571428571429 0.55 0.367090909090909 0.473
0.08 0.318181818181818 0.564285714285714 0.15 0.151454545454545 0.101
0.28 0.651515151515151 0.564285714285714 0.2 0.391454545454545 0.256
0.5 0.287878787878788 0.25 0.6 0.436363636363636 0.53
0.5 0.287878787878788 0.25 0.6 0.436363636363636 0.53
0.2 0.46969696969697 0.710144927536232 0.5 0.280909090909091 0.29
0.28 0.333333333333333 0.478260869565217 0.1 0.296 0.226
0.28 0.333333333333333 0.446969696969697 0.1 0.296 0.226
0.22 0.0606060606060606 0 0.3 0.172181818181818 0.244
0.28 0.333333333333333 0.485714285714286 0.1 0.296 0.226
0.25 0.328125 0.00724637681159424 0.111111111111111 0.2734375 0.208333333333333
0.291666666666667 0.333333333333333 0.426470588235294 0.1 0.304166666666667 0.234166666666667
0.28 0.333333333333333 0.434782608695652 0.1 0.296 0.226
0.270833333333333 0.333333333333333 0.427536231884058 0.1 0.289583333333333 0.219583333333333
0.28 0.333333333333333 0.428571428571429 0.1 0.296 0.226
0.28 0.333333333333333 0.428571428571429 0.1 0.296 0.226
0.28 0.333333333333333 0.428571428571429 0.1 0.296 0.226
0.24 0.318181818181818 0 0.05 0.263454545454545 0.183
0.24 0.333333333333333 0.36231884057971 0.1 0.268 0.198
0.0600000000000001 0.257575757575758 0.292857142857143 0.05 0.119272727272727 0.0570000000000001
0.28 0.348484848484849 0.135714285714286 0.05 0.300545454545455 0.211
0.48 0.742424242424242 0.514285714285714 0.5 0.558727272727273 0.486
0 0 0.0357142857142857 0 0 0
0 0 0.00714285714285712 0 0 0
0.0208333333333334 0.0606060606060606 0.121428571428571 0.3 0.0327651515151516 0.104583333333333
0.32 0.0606060606060606 0.268115942028985 0.4 0.242181818181818 0.344
0.02 0.0606060606060606 0.101449275362319 0.3 0.0321818181818182 0.104
0.02 0.0606060606060606 0 0.3 0.0321818181818182 0.104
0.3 0.0606060606060606 0.271428571428571 0.35 0.228181818181818 0.315
0.54 0.560606060606061 0.714285714285714 0.45 0.546181818181818 0.513
0.2 0.0151515151515151 0.0714285714285714 0.05 0.144545454545455 0.155
0.02 0.0625 0.102941176470588 0.3 0.03275 0.104
0.28 0.0606060606060606 0.217391304347826 0.35 0.214181818181818 0.301
0.270833333333333 0.0757575757575758 0.239130434782609 0.35 0.212310606060606 0.294583333333333
0.08 0 0.0857142857142857 0 0.056 0.056
0.18 0.32258064516129 0.0289855072463768 0.2 0.222774193548387 0.186
0.28 0 0.115942028985507 0.05 0.196 0.211
0.28 0 0.121428571428571 0.05 0.196 0.211
0.02 0.0757575757575758 0.0928571428571429 0.35 0.0367272727272727 0.119
0 0 0.00714285714285712 0 0 0
0.32 0.378787878787879 0.371428571428571 0 0.337636363636364 0.224
0 0 0.0357142857142857 0 0 0
0.24 0.378787878787879 0.369565217391304 0 0.281636363636364 0.168
0.12 0 0.0362318840579711 0.15 0.084 0.129
0.4 0.393939393939394 0.45 0.9 0.398181818181818 0.55
0.44 0.287878787878788 0.514285714285714 0.05 0.394363636363636 0.323
0.46 0.287878787878788 0.528985507246377 0.05 0.408363636363636 0.337
0.0652173913043478 0.032258064516129 0.0606060606060606 0 0.0553295932678822 0.0456521739130435
0.16 0.318181818181818 0 0.05 0.207454545454545 0.127
0.434782608695652 0.606060606060606 0.392857142857143 0.5 0.486166007905138 0.454347826086956
0.4 0.606060606060606 0.398550724637681 0.55 0.461818181818182 0.445
0.4 0.606060606060606 0.392857142857143 0.55 0.461818181818182 0.445
0.02 0 0.05 0 0.014 0.014
0.44 0.257575757575758 0.414285714285714 0.05 0.385272727272727 0.323
0.12 0 0.0714285714285714 0.15 0.084 0.129
0 0 0.0652173913043478 0 0 0
0.16 0.333333333333333 0.157142857142857 0.05 0.212 0.127
0.04 0.106060606060606 0.128571428571429 0.3 0.0598181818181818 0.118
0.12 0 0.0428571428571428 0.111111111111111 0.084 0.117333333333333
0.04 0.121212121212121 0.414285714285714 0.15 0.0643636363636363 0.073
0.18 0 0.0785714285714286 0.166666666666667 0.126 0.176
0.02 0.166666666666667 0.142857142857143 0.3 0.0640000000000001 0.104
0 0 0.271428571428571 0 0 0
0.52 0.0909090909090909 0 0.15 0.391272727272727 0.409
0.16 0.303030303030303 0.242857142857143 0.05 0.202909090909091 0.127
0.28 0.46969696969697 0.207692307692308 0.5 0.336909090909091 0.346
0 0 0.0142857142857142 0 0 0
0.25 0.424242424242424 0.217391304347826 0.5 0.302272727272727 0.325
0.2 0.545454545454545 0.542857142857143 0.35 0.303636363636363 0.245
0.1 0.378787878787879 0.0857142857142857 0.0555555555555556 0.183636363636364 0.0866666666666667
0.2 0.545454545454545 0.542857142857143 0.35 0.303636363636363 0.245
0.2 0.545454545454545 0.542857142857143 0.35 0.303636363636363 0.245
0.2 0.545454545454545 0.578571428571429 0.35 0.303636363636363 0.245
0.2 0.575757575757576 0.542857142857143 0.35 0.312727272727273 0.245
0.2 0.590909090909091 0.7 0.35 0.317272727272727 0.245
0.5 0.0606060606060606 0.0428571428571428 0.2 0.368181818181818 0.41
0.58 0.106060606060606 0.442857142857143 0.2 0.437818181818182 0.466
0.32 0.333333333333333 0.414285714285714 0.45 0.324 0.359
0.18 0.303030303030303 0.142857142857143 0.15 0.216909090909091 0.171
0.34 0.5 0.378571428571429 0.7 0.388 0.448
0.1 0.439393939393939 0.228571428571429 0.15 0.201818181818182 0.115
0.12 0.636363636363636 0.457142857142857 0.35 0.274909090909091 0.189
0.38 0.590909090909091 0.485714285714286 0.7 0.443272727272727 0.476
0.28 0.212121212121212 0.435714285714286 0.2 0.259636363636364 0.256
0.22 0.53030303030303 0.335714285714286 0.65 0.313090909090909 0.349
0.22 0.53030303030303 0.492857142857143 0.65 0.313090909090909 0.349
0.22 0.53030303030303 0.428571428571429 0.65 0.313090909090909 0.349
0.26 0.606060606060606 0.601449275362319 0.6 0.363818181818182 0.362
0.16 0.136363636363636 0.27536231884058 0.45 0.152909090909091 0.247
0 0.0454545454545454 0 0 0.0136363636363636 0
0.26 0.606060606060606 0.58695652173913 0.6 0.363818181818182 0.362
0 0 0.0714285714285714 0 0 0
0.36 0.606060606060606 0.607142857142857 0.65 0.433818181818182 0.447
0.38 0.390625 0.307142857142857 0.15 0.3831875 0.311
0.0600000000000001 0.409090909090909 0.0785714285714286 0.2 0.164727272727273 0.102
0.0600000000000001 0.409090909090909 0.0785714285714286 0.2 0.164727272727273 0.102
0.14 0.0606060606060606 0.159420289855073 0 0.116181818181818 0.098
0.26 0.0151515151515151 0.0642857142857143 0.2 0.186545454545455 0.242
0.44 0.136363636363636 0.464285714285714 0.4 0.348909090909091 0.428
0.42 0.136363636363636 0.464285714285714 0.4 0.334909090909091 0.414
0.02 0 0.05 0 0.014 0.014
0 0 0.0428571428571428 0 0 0
0.44 0.136363636363636 0.5 0.4 0.348909090909091 0.428
0.42 0.136363636363636 0.464285714285714 0.4 0.334909090909091 0.414
0.16 0.136363636363636 0.421428571428571 0.4 0.152909090909091 0.232
0.02 0 0.0428571428571428 0 0.014 0.014
0.41304347826087 0.136363636363636 0.578571428571429 0.45 0.3300395256917 0.424130434782609
0.42 0.136363636363636 0.457142857142857 0.4 0.334909090909091 0.414
0.42 0.136363636363636 0.456521739130435 0.4 0.334909090909091 0.414
0.16 0.606060606060606 0.464285714285714 0.15 0.293818181818182 0.157
0 0 0.05 0 0 0
0.2 0 0.642857142857143 0.05 0.14 0.155
0.08 0.378787878787879 0.128571428571429 0.15 0.169636363636364 0.101
0 0 0.157142857142857 0 0 0
0.14 0.454545454545455 0.207142857142857 0.05 0.234363636363636 0.113
0.14 0.454545454545455 0.142857142857143 0.05 0.234363636363636 0.113
0.04 0.366666666666667 0.117647058823529 0.05 0.138 0.043
0 0.46969696969697 0.1 0.15 0.140909090909091 0.045
0 0 0.121428571428571 0 0 0
0 0.545454545454545 0.05 0.15 0.163636363636363 0.045
0.02 0 0.157142857142857 0 0.014 0.014
0.3 0.212121212121212 0.342857142857143 0.55 0.273636363636364 0.375
0.14 0.151515151515151 0.0447761194029851 0 0.143454545454545 0.098
0.02 0.32258064516129 0.05 0.1 0.110774193548387 0.044
0.0833333333333334 0.272727272727273 0.142857142857143 0.15 0.140151515151515 0.103333333333333
0.52 0.0909090909090909 0.364285714285714 0.1 0.391272727272727 0.394
0.1 0.287878787878788 0.0642857142857143 0.1 0.156363636363636 0.1
0.24 0.0757575757575758 0.13768115942029 0.05 0.190727272727273 0.183
0.36 0.303030303030303 0.292857142857143 0.75 0.342909090909091 0.477
0.18 0.0757575757575758 0.0642857142857143 0 0.148727272727273 0.126
0.1 0.257575757575758 0.0928571428571429 0.15 0.147272727272727 0.115
0.2 0.606060606060606 0.202898550724638 0.15 0.321818181818182 0.185
0.18 0.0757575757575758 0.0642857142857143 0 0.148727272727273 0.126
0.04 0.303030303030303 0.0928571428571429 0 0.118909090909091 0.028
0.34 0.363636363636364 0.292857142857143 0.1 0.347090909090909 0.268
0.22 0.333333333333333 0.228571428571429 0.6 0.254 0.334
0.04 0.318181818181818 0.0714285714285714 0 0.123454545454545 0.028
0.708333333333333 0.125 0.228571428571429 0.1 0.533333333333333 0.525833333333333
0.58 0.121212121212121 0.221428571428571 0.1 0.442363636363636 0.436
0.58 0.121212121212121 0.221428571428571 0.1 0.442363636363636 0.436
0.36 0.242424242424242 0.235714285714286 0.2 0.324727272727273 0.312
0.38 0.242424242424242 0.239130434782609 0.2 0.338727272727273 0.326
0.02 0.378787878787879 0.221428571428571 0.1 0.127636363636364 0.044
0.32 0.515151515151515 0.207142857142857 0.7 0.378545454545455 0.434
0.32 0.439393939393939 0.714285714285714 0.15 0.355818181818182 0.269
0.333333333333333 0.0454545454545454 0.108695652173913 0.15 0.246969696969697 0.278333333333333
0.18 0.424242424242424 0.571428571428571 0.1 0.253272727272727 0.156
0.18 0.424242424242424 0.521428571428571 0.1 0.253272727272727 0.156
0.0600000000000001 0.196969696969697 0.05 0.15 0.101090909090909 0.0870000000000001
0.0600000000000001 0.1875 0.05 0.15 0.0982500000000001 0.0870000000000001
0.18 0.424242424242424 0.507142857142857 0.1 0.253272727272727 0.156
0.18 0.424242424242424 0.507142857142857 0.1 0.253272727272727 0.156
0.6 0.575757575757576 0.428571428571429 0.35 0.592727272727273 0.525
0.18 0.424242424242424 0.507142857142857 0.1 0.253272727272727 0.156
0.14 0.212121212121212 0.5 0.15 0.161636363636364 0.143
0.44 0.363636363636364 0.478571428571429 0.3 0.417090909090909 0.398
0.28 0.5 0.485714285714286 0.2 0.346 0.256
0.04 0.0151515151515151 0.142857142857143 0.05 0.0325454545454545 0.043
0.46 0.454545454545455 0.0928571428571429 0.5 0.458363636363637 0.472
0.04 0.0606060606060606 0 0.1 0.0461818181818182 0.058
0 0.0909090909090909 0 0 0.0272727272727273 0
0.16 0.181818181818182 0.2 0.3 0.166545454545455 0.202
0.16 0.515151515151515 0.149253731343284 0.15 0.266545454545455 0.157
0.4 0.0151515151515151 0.235714285714286 0.4 0.284545454545454 0.4
0.16 0.515151515151515 0.185714285714286 0.15 0.266545454545455 0.157
0.2 0.575757575757576 0.239130434782609 0.15 0.312727272727273 0.185
0.16 0.515151515151515 0.178571428571429 0.15 0.266545454545455 0.157
0.24 0.303030303030303 0.0785714285714286 0.35 0.258909090909091 0.273
0.02 0 0.107142857142857 0.05 0.014 0.029
0.3 0.106060606060606 0.557971014492754 0.5 0.241818181818182 0.36
0 0 0.00714285714285712 0 0 0
0.42 0.242424242424242 0.742857142857143 0.5 0.366727272727273 0.444
0.42 0.242424242424242 0.7 0.5 0.366727272727273 0.444
0.28 0.0151515151515151 0.107142857142857 0.45 0.200545454545455 0.331
0.1 0.227272727272727 0.385714285714286 0.05 0.138181818181818 0.085
0.58 0.757575757575758 0.217391304347826 0.5 0.633272727272727 0.556
0.1 0.227272727272727 0.455223880597015 0.05 0.138181818181818 0.085
0.44 0.272727272727273 0.285714285714286 0.4 0.389818181818182 0.428
0 0 0.00714285714285712 0 0 0
0.1 0 0.0785714285714286 0 0.07 0.07
0.1 0 0.0785714285714286 0 0.07 0.07
0 0 0 0 0 0
0 0 0 0 0 0
0.3125 0.0151515151515151 0.00714285714285712 0.45 0.223295454545455 0.35375
0.32 0.0151515151515151 0.00714285714285712 0.45 0.228545454545454 0.359
0 0 0 0 0 0
0.52 0.696969696969697 0.421428571428571 0.5 0.573090909090909 0.514
0.0833333333333334 0.421875 0.111940298507463 0.1 0.184895833333333 0.0883333333333334
0.1 0.424242424242424 0.1 0.1 0.197272727272727 0.1
0.1 0.424242424242424 0.121428571428571 0.1 0.197272727272727 0.1
0.1 0.424242424242424 0.0785714285714286 0.1 0.197272727272727 0.1
0 0 0 0 0 0
0.42 0.287878787878788 0.286764705882353 0.4 0.380363636363636 0.414
0.1 0.424242424242424 0.0785714285714286 0.1 0.197272727272727 0.1
0.42 0.287878787878788 0.246376811594203 0.4 0.380363636363636 0.414
0 0 0 0 0 0
0.543478260869565 0.712121212121212 0.428571428571429 0.5 0.594071146245059 0.530434782608695
0.1 0.424242424242424 0.1 0.1 0.197272727272727 0.1
0.1 0.424242424242424 0.228571428571429 0.1 0.197272727272727 0.1
0.08 0.439393939393939 0.121428571428571 0.1 0.187818181818182 0.086
0.08 0.439393939393939 0.121428571428571 0.1 0.187818181818182 0.086
0.08 0.439393939393939 0.1 0.1 0.187818181818182 0.086
0.354166666666667 0.242424242424242 0.0785714285714286 0.35 0.320643939393939 0.352916666666667
0.42 0.727272727272727 0.657142857142857 0.5 0.512181818181818 0.444
0.04 0.484848484848485 0.1 0.1 0.173454545454545 0.058
0.56 0.287878787878788 0.528571428571429 0.5 0.478363636363636 0.542
0.44 0.681818181818182 0.661538461538462 0.5 0.512545454545455 0.458
0.02 0 0.0714285714285714 0.05 0.014 0.029
0.354166666666667 0.666666666666667 0.221428571428571 0.45 0.447916666666667 0.382916666666667
0.02 0 0.0642857142857143 0.05 0.014 0.029
0.36 0.651515151515151 0.264285714285714 0.5 0.447454545454545 0.402
0.32 0.227272727272727 0.0808823529411765 0.35 0.292181818181818 0.329
0.44 0.666666666666667 0.557142857142857 0.5 0.508 0.458
0.0208333333333334 0.424242424242424 0.27536231884058 0.15 0.141856060606061 0.0595833333333334
0 0 0.0285714285714286 0 0 0
0.5 0.348484848484849 0.571428571428571 0.5 0.454545454545455 0.5
0.48 0.227272727272727 0.364285714285714 0.75 0.404181818181818 0.561
0.3 0.227272727272727 0.0294117647058824 0.75 0.278181818181818 0.435
0.6 0.333333333333333 0.478571428571429 0.1 0.52 0.45
0.6 0.333333333333333 0.485294117647059 0.1 0.52 0.45
0 0.435483870967742 0.434782608695652 0.1 0.130645161290323 0.03
0 0.424242424242424 0.448529411764706 0.1 0.127272727272727 0.03
0 0.409090909090909 0.278571428571429 0.1 0.122727272727273 0.03
0.16 0.393939393939394 0.314285714285714 0.1 0.230181818181818 0.142
0.2 0.439393939393939 0.514285714285714 0.15 0.271818181818182 0.185
0 0.333333333333333 0 0.1 0.0999999999999999 0.03
0.02 0 0.0357142857142857 0 0.014 0.014
0.14 0.424242424242424 0.328571428571429 0.1 0.225272727272727 0.128
0.18 0.439393939393939 0.442857142857143 0.166666666666667 0.257818181818182 0.176
0.04 0.0151515151515151 0.121428571428571 0.05 0.0325454545454545 0.043
0 0 0.0642857142857143 0 0 0
0.14 0 0.0785714285714286 0.05 0.098 0.113
0.44 0.484848484848485 0.695652173913043 0.2 0.453454545454545 0.368
0 0 0.135714285714286 0 0 0
0 0 0.135714285714286 0 0 0
0 0 0.0428571428571428 0 0 0
0.02 0 0.328571428571429 0.05 0.014 0.029
0.02 0 0.292857142857143 0.05 0.014 0.029
0.02 0 0.292857142857143 0.05 0.014 0.029
0 0 0.130434782608696 0 0 0
0 0 0.142857142857143 0 0 0
0.0208333333333334 0 0.298507462686567 0.05 0.0145833333333334 0.0295833333333334
0 0 0.0642857142857143 0 0 0
0 0 0.0785714285714286 0 0 0
0.26 0.121212121212121 0.05 0.35 0.218363636363636 0.287
0 0 0.0441176470588235 0 0 0
0 0 0 0 0 0
0.34 0.0303030303030303 0.128571428571429 0.4 0.247090909090909 0.358
0 0.0757575757575758 0.0714285714285714 0.15 0.0227272727272727 0.045
0 0 0.0285714285714286 0 0 0
0 0 0.0357142857142857 0 0 0
0 0 0.0357142857142857 0 0 0
0 0 0.0357142857142857 0 0 0
0.2 0.818181818181818 0.123188405797101 0.15 0.385454545454545 0.185
0.02 0 0.107142857142857 0.05 0.014 0.029
0.34 0.0303030303030303 0.0285714285714286 0.4 0.247090909090909 0.358
0.02 0 0.05 0.05 0.014 0.029
0.62 0.0303030303030303 0.507246376811594 0.45 0.443090909090909 0.569
0 0 0.0642857142857143 0 0 0
0.6 0.0303030303030303 0.135714285714286 0.4 0.429090909090909 0.54
0.2 0.0303030303030303 0.485294117647059 0.15 0.149090909090909 0.185
0.28 0 0.321428571428571 0.05 0.196 0.211
0.18 0.121212121212121 0.0357142857142857 0.4 0.162363636363636 0.246
0.44 0.0454545454545454 0.121428571428571 0 0.321636363636364 0.308
0.458333333333333 0.0757575757575758 0.573529411764706 0.05 0.343560606060606 0.335833333333333
0 0 0.0357142857142857 0 0 0
0 0 0.05 0 0 0
0.25 0 0.0384615384615384 0 0.175 0.175
0.16 0.0454545454545454 0.0642857142857143 0 0.125636363636364 0.112
0.28 0 0.0214285714285715 0 0.196 0.196
0.3 0 0.0214285714285715 0 0.21 0.21
0.14 0 0.0214285714285715 0 0.098 0.098
0.14 0 0.0214285714285715 0 0.098 0.098
0.14 0 0.00714285714285712 0 0.098 0.098
0.3 0.0454545454545454 0.0714285714285714 0 0.223636363636364 0.21
0.44 0.03125 0.132352941176471 0 0.317375 0.308
0.46 0.0757575757575758 0.514492753623188 0.05 0.344727272727273 0.337
0.3 0.0454545454545454 0.0714285714285714 0 0.223636363636364 0.21
0.14 0 0.0214285714285715 0 0.098 0.098
0.125 0 0.00724637681159424 0 0.0875 0.0875
0.3 0.0757575757575758 0.0714285714285714 0 0.232727272727273 0.21
0.3 0.0909090909090909 0.0714285714285714 0 0.237272727272727 0.21
0.104166666666667 0 0.0227272727272727 0 0.0729166666666669 0.0729166666666669
0.14 0 0.0285714285714286 0 0.098 0.098
0 0 0.0357142857142857 0 0 0
0 0 0.0942028985507246 0 0 0
0.32 0.0757575757575758 0.111940298507463 0 0.246727272727273 0.224
0 0 0.082089552238806 0 0 0
0.3 0 0.128571428571429 0 0.21 0.21
0.14 0.0151515151515151 0.0652173913043478 0 0.102545454545455 0.098
0.18 0.0909090909090909 0.228571428571429 0 0.153272727272727 0.126
0.32 0 0.321428571428571 0 0.224 0.224
0.18 0.0757575757575758 0.214285714285714 0 0.148727272727273 0.126
0.34 0 0.246376811594203 0.05 0.238 0.253
0.16 0.0757575757575758 0.2 0 0.134727272727273 0.112
0.5 0.0303030303030303 0.257142857142857 0.05 0.359090909090909 0.365
0.16 0.0303030303030303 0 0 0.121090909090909 0.112
0.52 0.0757575757575758 0.614285714285714 0.05 0.386727272727273 0.379
0 0 0 0 0 0
0.326086956521739 0 0.0942028985507246 0.05 0.228260869565217 0.243260869565217
0 0 0 0 0 0
0.478260869565217 0.0303030303030303 0.295454545454545 0.05 0.343873517786561 0.349782608695652
0.333333333333333 0 0.0882352941176471 0.05 0.233333333333333 0.248333333333333
0.5 0.0303030303030303 0.227941176470588 0.05 0.359090909090909 0.365
0 0 0 0 0 0
0 0.0454545454545454 0.135714285714286 0 0.0136363636363636 0
0 0.0454545454545454 0.135714285714286 0 0.0136363636363636 0
0.5 0.0303030303030303 0.228571428571429 0.05 0.359090909090909 0.365
0.1 0.318181818181818 0.0785714285714286 0.45 0.165454545454545 0.205
0.62 0.348484848484849 0.55 0.5 0.538545454545455 0.584
0.02 0 0.0942028985507246 0 0.014 0.014
0 0 0.00714285714285712 0 0 0
0 0 0.0785714285714286 0 0 0
0.1 0.318181818181818 0.107142857142857 0.45 0.165454545454545 0.205
0.6 0.318181818181818 0.485714285714286 0.5 0.515454545454545 0.57
0.32 0.606060606060606 0.357142857142857 0.4 0.405818181818182 0.344
0.333333333333333 0.606060606060606 0.357142857142857 0.4 0.415151515151515 0.353333333333333
0.32 0.606060606060606 0.00714285714285712 0.4 0.405818181818182 0.344
0 0 0.0142857142857142 0 0 0
0.28 0.378787878787879 0.1 0.4 0.309636363636364 0.316
0.16 0.0151515151515151 0.185714285714286 0.05 0.116545454545455 0.127
0.12 0 0.164285714285714 0.05 0.084 0.099
0.56 0.393939393939394 0.621428571428571 0.5 0.510181818181818 0.542
0 0 0.0285714285714286 0 0 0
0.16 0.0151515151515151 0.185714285714286 0.05 0.116545454545455 0.127
0 0 0.0142857142857142 0 0 0
0 0 0.0142857142857142 0 0 0
0.1 0 0.278571428571429 0.05 0.07 0.085
0 0 0.0285714285714286 0 0 0
0 0 0.0285714285714286 0 0 0
0 0 0.0857142857142857 0 0 0
0.48 0.378787878787879 0.592857142857143 0.45 0.449636363636364 0.471
0.36 0.303030303030303 0.580882352941176 0.5 0.342909090909091 0.402
0.16 0.0151515151515151 0.135714285714286 0 0.116545454545455 0.112
0.16 0 0.257142857142857 0.05 0.112 0.127
0.12 0.0757575757575758 0.614285714285714 0.05 0.106727272727273 0.099
0.12 0.0757575757575758 0.614285714285714 0.05 0.106727272727273 0.099
0.38 0.303030303030303 0.963768115942029 0.666666666666667 0.356909090909091 0.466
0 0 0.0507246376811594 0 0 0
0.08 0.227272727272727 0.0142857142857142 0.5 0.124181818181818 0.206
0 0.03125 0.328571428571429 0 0.009375 0
0.152173913043478 0.28125 0.279411764705882 0.55 0.190896739130435 0.271521739130435
0.36 0.303030303030303 0.85 0.6 0.342909090909091 0.432
0.36 0.303030303030303 0.914285714285714 0.555555555555556 0.342909090909091 0.418666666666667
0 0 0.05 0 0 0
0.36 0.328125 0.91304347826087 0.6 0.3504375 0.432
0.18 0.0606060606060606 0.728571428571429 0.05 0.144181818181818 0.141
0.18 0.257575757575758 0.178571428571429 0.55 0.203272727272727 0.291
0 0.0454545454545454 0.35 0 0.0136363636363636 0
0.18 0.0606060606060606 0.728571428571429 0.05 0.144181818181818 0.141
0.18 0.257575757575758 0.178571428571429 0.55 0.203272727272727 0.291
0.0600000000000001 0.242424242424242 0.0285714285714286 0.5 0.114727272727273 0.192
0.18 0.0303030303030303 0.378571428571429 0.05 0.135090909090909 0.141
0.18 0.265625 0.178571428571429 0.55 0.2056875 0.291
0.18 0.0303030303030303 0.357142857142857 0.05 0.135090909090909 0.141
0.36 0.318181818181818 0.907142857142857 0.6 0.347454545454545 0.432
0.18 0.0606060606060606 0.7 0.05 0.144181818181818 0.141
0.18 0 0.282608695652174 0.05 0.126 0.141
0.18 0.257575757575758 0.207142857142857 0.55 0.203272727272727 0.291
0 0 0.05 0 0 0
0.02 0 0 0 0.014 0.014
0.18 0 0.278571428571429 0.05 0.126 0.141
0.0600000000000001 0.242424242424242 0.0142857142857142 0.5 0.114727272727273 0.192
0.4 0.333333333333333 0.885714285714286 0.65 0.38 0.475
0.4 0.333333333333333 0.885714285714286 0.65 0.38 0.475
0.4375 0.333333333333333 0.942857142857143 0.65 0.40625 0.50125
0.18 0.0757575757575758 0.678571428571429 0.05 0.148727272727273 0.141
0.22 0.257575757575758 0.207142857142857 0.6 0.231272727272727 0.334
0.416666666666667 0.333333333333333 0.875 0.65 0.391666666666667 0.486666666666667
0.24 0.363636363636364 0.840579710144927 0.6 0.277090909090909 0.348
0 0.0454545454545454 0.228571428571429 0 0.0136363636363636 0
0.0869565217391305 0.0606060606060606 0.376811594202899 0.15 0.0790513833992095 0.105869565217391
0 0 0 0 0 0
0.38 0.393939393939394 0.971428571428571 0.75 0.384181818181818 0.491
0.38 0.393939393939394 0.957142857142857 0.75 0.384181818181818 0.491
0 0 0 0 0 0
0.04 0.0606060606060606 0.578571428571429 0.1 0.0461818181818182 0.058
0 0 0 0 0 0
0 0.0454545454545454 0.135714285714286 0 0.0136363636363636 0
0.0416666666666666 0.0151515151515151 0 0.1 0.0337121212121212 0.0591666666666666
0.18 0 0.207142857142857 0.05 0.126 0.141
0.14 0.333333333333333 0.142857142857143 0.6 0.198 0.278
0.32 0.424242424242424 0.0735294117647058 0.75 0.351272727272727 0.449
0.32 0.424242424242424 0.0785714285714286 0.75 0.351272727272727 0.449
0.44 0.454545454545455 0.335714285714286 0.222222222222222 0.444363636363637 0.374666666666667
0.2 0 0.15 0.05 0.14 0.155
0.22 0 0.15 0.05 0.154 0.169
0.2 0 0.15 0.05 0.14 0.155
0 0 0 0 0 0
0 0.0151515151515151 0 0 0.00454545454545453 0
0.22 0 0.35 0.05 0.154 0.169
0.24 0 0.35 0.05 0.168 0.183
0.26 0.106060606060606 0.9 0.1 0.213818181818182 0.212
0.04 0.106060606060606 0.442028985507246 0 0.0598181818181818 0.028
0.04 0.106060606060606 0.535714285714286 0 0.0598181818181818 0.028
0.28 0.106060606060606 0.592857142857143 0.05 0.227818181818182 0.211
0.28 0.106060606060606 0.407142857142857 0.05 0.227818181818182 0.211
0.28 0.106060606060606 0.985714285714286 0.05 0.227818181818182 0.211
0.18 0.151515151515151 0.714285714285714 0.05 0.171454545454545 0.141
0 0 0 0 0 0
0.2 0.166666666666667 0.735714285714286 0.05 0.19 0.155
0.0600000000000001 0.136363636363636 0.27536231884058 0.05 0.0829090909090909 0.0570000000000001
0.14 0 0.188405797101449 0 0.098 0.098
0.0600000000000001 0.136363636363636 0.264285714285714 0.05 0.0829090909090909 0.0570000000000001
0.18 0 0 0.05 0.126 0.141
0.12 0 0.164285714285714 0 0.084 0.084
0.14 0.0303030303030303 0.435714285714286 0 0.107090909090909 0.098
0.12 0 0.228571428571429 0 0.084 0.084
0.18 0.121212121212121 0.714285714285714 0.05 0.162363636363636 0.141
0.12 0 0.221428571428571 0 0.084 0.084
0.16 0.196969696969697 0.75 0.05 0.171090909090909 0.127
0.16 0.196969696969697 0.8 0.05 0.171090909090909 0.127
0.16 0.196969696969697 0.8 0.05 0.171090909090909 0.127
0 0 0.114285714285714 0 0 0
0.04 0.0454545454545454 0.178571428571429 0.15 0.0416363636363636 0.073
0.1 0 0.15 0 0.07 0.07
0.16 0.303030303030303 0.0571428571428572 0.05 0.202909090909091 0.127
0.5 0.575757575757576 0.385714285714286 0.25 0.522727272727273 0.425
0.08 0 0 0.05 0.056 0.071
0.5 0.257575757575758 0.321428571428571 0.222222222222222 0.427272727272727 0.416666666666667
0 0 0.159420289855073 0 0 0
0.36 0.636363636363636 0.371428571428571 0.25 0.442909090909091 0.327
0.24 0.46969696969697 0.05 0.2 0.308909090909091 0.228
0.1 0.0303030303030303 0.159420289855073 0.1 0.0790909090909091 0.1
0 0 0.0857142857142857 0 0 0
0.64 0.318181818181818 0.557142857142857 0.4 0.543454545454545 0.568
0.0833333333333334 0.0303030303030303 0.0357142857142857 0.1 0.0674242424242425 0.0883333333333334
0 0.0151515151515151 0 0 0.00454545454545453 0
0.04 0.196969696969697 0.335714285714286 0.2 0.0870909090909091 0.088
0.48 0.287878787878788 0.157142857142857 0.3 0.422363636363636 0.426
0.04 0.196969696969697 0.333333333333333 0.2 0.0870909090909091 0.088
0.2 0.227272727272727 0.842857142857143 0.3 0.208181818181818 0.23
0.0416666666666666 0.196969696969697 0.335714285714286 0.2 0.0882575757575757 0.0891666666666666
0.04 0.196969696969697 0.221428571428571 0.2 0.0870909090909091 0.088
0.0625 0.196969696969697 0.342857142857143 0.2 0.102840909090909 0.10375
0.32 0.696969696969697 0.0142857142857142 0.4 0.433090909090909 0.344
0.04 0.196969696969697 0.335714285714286 0.2 0.0870909090909091 0.088
0 0 0.0857142857142857 0 0 0
0.04 0.196969696969697 0.335714285714286 0.2 0.0870909090909091 0.088
0.02 0 0.00714285714285712 0 0.014 0.014
0.04 0.193548387096774 0.3 0.2 0.0860645161290322 0.088
0.16 0.0303030303030303 0.457142857142857 0.1 0.121090909090909 0.142
0 0 0.0857142857142857 0 0 0
0.04 0.196969696969697 0.393939393939394 0.2 0.0870909090909091 0.088
0.0434782608695652 0.196969696969697 0.330882352941177 0.2 0.0895256916996047 0.0904347826086956
0.04 0.196969696969697 0.335714285714286 0.2 0.0870909090909091 0.088
0.34 0.484848484848485 0.0142857142857142 0.4 0.383454545454545 0.358
0.04 0.196969696969697 0.333333333333333 0.2 0.0870909090909091 0.088
0.04 0.196969696969697 0.333333333333333 0.2 0.0870909090909091 0.088
0.16 0.0454545454545454 0.421428571428571 0.1 0.125636363636364 0.142
0 0 0.0857142857142857 0 0 0
0.04 0.196969696969697 0.335714285714286 0.2 0.0870909090909091 0.088
0 0 0.00714285714285712 0 0 0
0.04 0.196969696969697 0.335714285714286 0.2 0.0870909090909091 0.088
0.48 0.272727272727273 0.135714285714286 0.3 0.417818181818182 0.426
0.04 0.196969696969697 0.335714285714286 0.2 0.0870909090909091 0.088
0.04 0.196969696969697 0.335714285714286 0.2 0.0870909090909091 0.088
0.04 0.203125 0.373134328358209 0.2 0.0889375 0.088
0.16 0.046875 0.428571428571429 0.1 0.1260625 0.142
0.04 0.196969696969697 0.214285714285714 0.2 0.0870909090909091 0.088
0.04 0.196969696969697 0.407142857142857 0.2 0.0870909090909091 0.088
0.0208333333333334 0.196969696969697 0.391304347826087 0.2 0.0736742424242425 0.0745833333333334
0.04 0.196969696969697 0.407142857142857 0.2 0.0870909090909091 0.088
0.18 0.242424242424242 0.847826086956522 0.3 0.198727272727273 0.216
0.04 0.196969696969697 0.407142857142857 0.2 0.0870909090909091 0.088
0 0 0.0714285714285714 0 0 0
0.04 0.196969696969697 0.435714285714286 0.2 0.0870909090909091 0.088
0.16 0.0454545454545454 0.41304347826087 0.1 0.125636363636364 0.142
0 0 0.0588235294117647 0 0 0
0.04 0.196969696969697 0.427536231884058 0.2 0.0870909090909091 0.088
0.2 0.242424242424242 0.85 0.3 0.212727272727273 0.23
0.04 0.196969696969697 0.427536231884058 0.2 0.0870909090909091 0.088
0.04 0.196969696969697 0.228571428571429 0.2 0.0870909090909091 0.088
0.0600000000000001 0 0.407142857142857 0 0.0420000000000001 0.0420000000000001
0 0 0.00724637681159424 0 0 0
0.48 0.257575757575758 0.185714285714286 0 0.413272727272727 0.336
0 0 0.0289855072463768 0.3 0 0.09
0 0 0.0579710144927537 0 0 0
0.56 0.409090909090909 0.471428571428571 0.5 0.514727272727273 0.542
0.36 0.257575757575758 0.159420289855073 0 0.329272727272727 0.252
0.44 0.28125 0.607142857142857 0.1 0.392375 0.338
0.32 0.196969696969697 0.835714285714286 0.6 0.283090909090909 0.404
0 0 0.278571428571429 0 0 0
0.14 0.151515151515151 0.571428571428571 0.5 0.143454545454545 0.248
0 0 0.05 0 0 0
0.5 0.545454545454545 0.128571428571429 0.5 0.513636363636363 0.5
0.5 0.545454545454545 0.128571428571429 0.5 0.513636363636363 0.5
0 0 0.0571428571428572 0 0 0
0.32 0.151515151515151 0.355072463768116 0.45 0.269454545454545 0.359
0.04 0.0151515151515151 0.0214285714285715 0 0.0325454545454545 0.028
0 0 0.0869565217391305 0 0 0
0 0 0.0857142857142857 0 0 0
0 0 0.0441176470588235 0 0 0
0 0 0.0571428571428572 0 0 0
0 0 0.0857142857142857 0 0 0
0.34 0.151515151515151 0.385714285714286 0.45 0.283454545454545 0.373
0.34 0.151515151515151 0.385714285714286 0.45 0.283454545454545 0.373
0 0 0.0571428571428572 0 0 0
0.32 0.166666666666667 0.357142857142857 0.45 0.274 0.359
0.34 0.166666666666667 0.428571428571429 0.45 0.288 0.373
0.42 0.181818181818182 0.65 0.45 0.348545454545455 0.429
0.32 0.136363636363636 0.35 0.45 0.264909090909091 0.359
0 0 0.257142857142857 0 0 0
0 0 0.0642857142857143 0 0 0
0.0208333333333334 0.09375 0.659420289855073 0.25 0.0427083333333334 0.0895833333333334
0.04 0 0.378571428571429 0 0.028 0.028
0.14 0.136363636363636 0.821428571428571 0 0.138909090909091 0.098
0.04 0.0151515151515151 0.328571428571429 0 0.0325454545454545 0.028
0.0416666666666666 0.0151515151515151 0.328571428571429 0 0.0337121212121212 0.0291666666666666
0.04 0.0151515151515151 0.328571428571429 0 0.0325454545454545 0.028
0.04 0.0151515151515151 0.328571428571429 0 0.0325454545454545 0.028
0.04 0.0151515151515151 0.328571428571429 0 0.0325454545454545 0.028
0.04 0.0151515151515151 0.328571428571429 0 0.0325454545454545 0.028
0.04 0.015625 0.335820895522388 0 0.0326875 0.028
0.04 0.0151515151515151 0.328571428571429 0 0.0325454545454545 0.028
0.04 0.0151515151515151 0.333333333333333 0 0.0325454545454545 0.028
0.04 0.0151515151515151 0.328571428571429 0 0.0325454545454545 0.028
0.12 0.0606060606060606 0.2 0.1 0.102181818181818 0.114
0.04 0.121212121212121 0.635714285714286 0 0.0643636363636363 0.028
0 0.121212121212121 0.364285714285714 0 0.0363636363636363 0
0 0.121212121212121 0.364285714285714 0 0.0363636363636363 0
0.166666666666667 0.136363636363636 0.278571428571429 0.3 0.157575757575758 0.206666666666667
0.22 0.136363636363636 0.278571428571429 0.35 0.194909090909091 0.259
0.08 0.227272727272727 0.621428571428571 0.25 0.124181818181818 0.131
0 0.121212121212121 0.178571428571429 0 0.0363636363636363 0
0.26 0.136363636363636 0.272058823529412 0.3 0.222909090909091 0.272
0.28 0.136363636363636 0.27536231884058 0.3 0.236909090909091 0.286
0.0600000000000001 0.136363636363636 0.05 0.2 0.0829090909090909 0.102
0.34 0.0606060606060606 0.442857142857143 0.05 0.256181818181818 0.253
0 0.0757575757575758 0.257142857142857 0.1 0.0227272727272727 0.03
0.24 0.0303030303030303 0.328571428571429 0 0.177090909090909 0.168
0 0 0 0 0 0
0.24 0.112903225806452 0.559701492537313 0.1 0.201870967741936 0.198
0.04 0.0757575757575758 0.292857142857143 0.1 0.0507272727272727 0.058
0 0 0.0357142857142857 0 0 0
0.44 0.757575757575758 0.257142857142857 0.75 0.535272727272727 0.533
0 0 0.0357142857142857 0 0 0
0.1 0.0606060606060606 0.0571428571428572 0.05 0.0881818181818182 0.085
0 0 0.0214285714285715 0 0 0
0.14 0.0909090909090909 0.364285714285714 0.2 0.125272727272727 0.158
0.1 0.0454545454545454 0.15 0.05 0.0836363636363636 0.085
0.52 0.575757575757576 0.221428571428571 0.35 0.536727272727273 0.469
0 0 0.128571428571429 0 0 0
0 0 0 0 0 0
0.54 0.272727272727273 0.565217391304348 0.1 0.459818181818182 0.408
0.4 0.151515151515151 0.171428571428571 0.1 0.325454545454545 0.31
0.46 0.287878787878788 0.464285714285714 0.15 0.408363636363636 0.367
0.04 0 0.0785714285714286 0 0.028 0.028
0.5 0.287878787878788 0.507142857142857 0.1 0.436363636363636 0.38
0.56 0.287878787878788 0.407142857142857 0.1 0.478363636363636 0.422
0.56 0.287878787878788 0.314285714285714 0.1 0.478363636363636 0.422
0 0.0303030303030303 0.0928571428571429 0 0.00909090909090909 0
0 0 0.0928571428571429 0 0 0
0.54 0.242424242424242 0.264285714285714 0.277777777777778 0.450727272727273 0.461333333333333
0.22 0.0606060606060606 0.535714285714286 0.55 0.172181818181818 0.319
0.22 0.727272727272727 0.135714285714286 0.35 0.372181818181818 0.259
0.26 0.651515151515151 0.45 0.35 0.377454545454545 0.287
0.2 0.121212121212121 0.228571428571429 0.5 0.176363636363636 0.29
0.1 0.106060606060606 0.164285714285714 0.2 0.101818181818182 0.13
0 0 0.05 0 0 0
0.4 0.272727272727273 0.05 0 0.361818181818182 0.28
0.195652173913043 0.515151515151515 0.342857142857143 0.35 0.291501976284585 0.24195652173913
0.4 0.257575757575758 0.0507246376811594 0 0.357272727272727 0.28
0.16 0.0151515151515151 0.371428571428571 0.15 0.116545454545455 0.157
0.36 0.303030303030303 0.0714285714285714 0.25 0.342909090909091 0.327
0 0 0.0142857142857142 0 0 0
0.36 0.303030303030303 0.114285714285714 0.25 0.342909090909091 0.327
0.14 0.196969696969697 0.304347826086957 0.1 0.157090909090909 0.128
0 0.0606060606060606 0.00714285714285712 0 0.0181818181818182 0
0.38 0.227272727272727 0.157142857142857 0.25 0.334181818181818 0.341
0.46 0.34375 0.478571428571429 0.25 0.425125 0.397
0.24 0.151515151515151 0.0597014925373134 0.15 0.213454545454545 0.213
0.12 0.318181818181818 0.157142857142857 0.05 0.179454545454545 0.099
0.34 0.606060606060606 0.342857142857143 0.55 0.419818181818182 0.403
0.56 0.393939393939394 0.528571428571429 0.45 0.510181818181818 0.527
0 0.0303030303030303 0.157142857142857 0 0.00909090909090909 0
0 0.136363636363636 0.115942028985507 0.05 0.0409090909090908 0.015
0.36 0.363636363636364 0.0857142857142857 0.65 0.361090909090909 0.447
0.5 0.318181818181818 0.392857142857143 0.1 0.445454545454545 0.38
0.24 0.590909090909091 0.585714285714286 0.3 0.345272727272727 0.258
0.36 0.348484848484849 0.0869565217391305 0.65 0.356545454545455 0.447
0.16 0.378787878787879 0.414285714285714 0.05 0.225636363636364 0.127
0.375 0.348484848484849 0.0857142857142857 0.65 0.367045454545455 0.4575
0.5 0.409090909090909 0.5 0.15 0.472727272727273 0.395
0.5 0.409090909090909 0.5 0.15 0.472727272727273 0.395
0.3 0 0.0507246376811594 0.05 0.21 0.225
0.3 0 0.0357142857142857 0.05 0.21 0.225
0 0 0.0285714285714286 0 0 0
0.22 0.15625 0.342857142857143 0 0.200875 0.154
0.24 0.196969696969697 0.238805970149254 0 0.227090909090909 0.168
0.1 0.316666666666667 0.178571428571429 0.15 0.165 0.115
0.2 0.196969696969697 0.307142857142857 0.15 0.199090909090909 0.185
0.24 0.196969696969697 0.25 0 0.227090909090909 0.168
0.1 0.348484848484849 0.278571428571429 0.15 0.174545454545455 0.115
0.38 0.242424242424242 0.25 0.7 0.338727272727273 0.476
0.25 0.212121212121212 0.239130434782609 0 0.238636363636364 0.175
0.1 0.333333333333333 0.15 0.15 0.17 0.115
0.4 0.242424242424242 0.144927536231884 0.7 0.352727272727273 0.49
0.08 0.196969696969697 0.1 0.1 0.115090909090909 0.086
0.32 0.333333333333333 0.25 0.2 0.324 0.284
0.2 0 0 0.05 0.14 0.155
0.42 0.65625 0.235714285714286 0.65 0.490875 0.489
0.28 0.242424242424242 0.528571428571429 0.25 0.268727272727273 0.271
0.5 0.242424242424242 0.457142857142857 0.3 0.422727272727273 0.44
0.12 0.0909090909090909 0.289855072463768 0.05 0.111272727272727 0.099
0.34 0.136363636363636 0.242857142857143 0.15 0.278909090909091 0.283
0.32 0.454545454545455 0.228571428571429 0.7 0.360363636363636 0.434
0.32 0.454545454545455 0.201492537313433 0.7 0.360363636363636 0.434
0 0 0 0 0 0
0.32 0.484375 0.198529411764706 0.7 0.3693125 0.434
0.32 0.46969696969697 0.221428571428571 0.7 0.364909090909091 0.434
0 0 0.0428571428571428 0 0 0
0.34 0.136363636363636 0.0214285714285715 0.15 0.278909090909091 0.283
0.395833333333333 0.560606060606061 0.698529411764706 0.7 0.445265151515151 0.487083333333333
0 0 0.107142857142857 0 0 0
0.08 0.166666666666667 0.221428571428571 0.25 0.106 0.131
0.28 0.363636363636364 0.271428571428571 0 0.305090909090909 0.196
0 0 0 0 0 0
0.32 0.136363636363636 0.0579710144927537 0.15 0.264909090909091 0.269
0.28 0.363636363636364 0.4 0 0.305090909090909 0.196
0 0 0.135714285714286 0 0 0
0 0 0.25 0 0 0
0 0 0 0 0 0
0.08 0.181818181818182 0.521428571428571 0.277777777777778 0.110545454545455 0.139333333333333
0.08 0.166666666666667 0.202898550724638 0.25 0.106 0.131
0.24 0.303030303030303 0.107142857142857 0.05 0.258909090909091 0.183
0.02 0.121212121212121 0 0.05 0.0503636363636363 0.029
0.32 0.333333333333333 0.184615384615385 0.55 0.324 0.389
0.32 0.333333333333333 0.414285714285714 0.55 0.324 0.389
0 0 0 0 0 0
0.4 0.515151515151515 0.621428571428571 0.85 0.434545454545454 0.535
0.32 0.348484848484849 0.2 0.55 0.328545454545455 0.389
0.32 0.348484848484849 0.235714285714286 0.55 0.328545454545455 0.389
0 0 0 0 0 0
0.26 0.296875 0.00724637681159424 0.7 0.2710625 0.392
0.22 0.424242424242424 0.342857142857143 0.05 0.281272727272727 0.169
0 0 0 0 0 0
0.108695652173913 0.166666666666667 0.00769230769230766 0.05 0.126086956521739 0.0910869565217391
0.52 0.303030303030303 0.152173913043478 0.25 0.454909090909091 0.439
0.48 0.227272727272727 0.260869565217391 0.2 0.404181818181818 0.396
0.4 0.712121212121212 0.0928571428571429 0.8 0.493636363636364 0.52
0 0 0.0642857142857143 0 0 0
0 0.0303030303030303 0.342857142857143 0.1 0.00909090909090909 0.03
0 0 0.115942028985507 0 0 0
0 0 0.121428571428571 0.05 0 0.015
0.270833333333333 0.515625 0.613636363636364 0.2 0.344270833333333 0.249583333333333
0 0.0606060606060606 0 0 0.0181818181818182 0
0 0 0.0642857142857143 0 0 0
0.14 0.348484848484849 0.435714285714286 0.1 0.202545454545455 0.128
0.14 0.151515151515151 0.0428571428571428 0.5 0.143454545454545 0.248
0.16 0.348484848484849 0.385714285714286 0.111111111111111 0.216545454545455 0.145333333333333
0.14 0.151515151515151 0.0428571428571428 0.5 0.143454545454545 0.248
0.46 0.318181818181818 0.35 0.65 0.417454545454545 0.517
0.08 0.151515151515151 0.214285714285714 0.05 0.101454545454545 0.071
0.38 0.333333333333333 0.0357142857142857 0.25 0.366 0.341
0 0 0.05 0 0 0
0.08 0.181818181818182 0.428571428571429 0.05 0.110545454545455 0.071
0.4 0.409090909090909 0.0285714285714286 0.2 0.402727272727273 0.34
0.42 0.348484848484849 0.485294117647059 0.3 0.398545454545455 0.384
0 0 0.371428571428571 0 0 0
0.16 0.257575757575758 0.471428571428571 0.5 0.189272727272727 0.262
0.5 0.515151515151515 0.228571428571429 0.25 0.504545454545455 0.425
0.34 0.378787878787879 0.264285714285714 0.5 0.351636363636364 0.388
0.18 0.181818181818182 0.427536231884058 0.1 0.180545454545455 0.156
0.34 0.378787878787879 0.314285714285714 0.5 0.351636363636364 0.388
0 0 0 0 0 0
0 0 0.05 0 0 0
0 0 0.0357142857142857 0 0 0
0.34 0.136363636363636 0.171428571428571 0.4 0.278909090909091 0.358
0.22 0.0303030303030303 0.0857142857142857 0.25 0.163090909090909 0.229
0.32 0.348484848484849 0.45 0.25 0.328545454545455 0.299
0 0 0.164285714285714 0 0 0
0 0 0.0571428571428572 0 0 0
0.34 0.0151515151515151 0.05 0.2 0.242545454545455 0.298
0.44 0.0454545454545454 0.157142857142857 0.1 0.321636363636364 0.338
0.36 0.242424242424242 0.135714285714286 0.25 0.324727272727273 0.327
0.42 0.333333333333333 0.142857142857143 0.15 0.394 0.339
0.395833333333333 0.333333333333333 0.157142857142857 0.2 0.377083333333333 0.337083333333333
0.5 0.303030303030303 0.253623188405797 0.25 0.440909090909091 0.425
0.5 0.303030303030303 0.253623188405797 0.25 0.440909090909091 0.425
0.5 0.303030303030303 0.242647058823529 0.25 0.440909090909091 0.425
0.5 0.303030303030303 0.253623188405797 0.277777777777778 0.440909090909091 0.433333333333333
0.5 0.303030303030303 0.253623188405797 0.25 0.440909090909091 0.425
0 0 0.00724637681159424 0 0 0
0.08 0.375 0.666666666666667 0.55 0.1685 0.221
0.04 0.257575757575758 0.492647058823529 0.2 0.105272727272727 0.088
0.541666666666667 0.348484848484849 0.239130434782609 0.7 0.483712121212122 0.589166666666667
0.12 0.375 0.204918032786885 0.2 0.1965 0.144
0.32 0.257575757575758 0.333333333333333 0.1 0.301272727272727 0.254
0.56 0.348484848484849 0.253623188405797 0.7 0.496545454545455 0.602
0.56 0.348484848484849 0.279411764705882 0.7 0.496545454545455 0.602
0.56 0.359375 0.276119402985075 0.7 0.4998125 0.602
0.02 0.0454545454545454 0.0652173913043478 0.05 0.0276363636363636 0.029
0.56 0.348484848484849 0.282608695652174 0.7 0.496545454545455 0.602
0 0.151515151515151 0 0 0.0454545454545453 0
0.56 0.348484848484849 0.340579710144927 0.7 0.496545454545455 0.602
0.56 0.359375 0.537878787878788 0.7 0.4998125 0.602
0.02 0.0151515151515151 0.205882352941177 0 0.0185454545454545 0.014
0.56 0.348484848484849 0.253623188405797 0.7 0.496545454545455 0.602
0.56 0.348484848484849 0.282608695652174 0.7 0.496545454545455 0.602
0.02 0.0303030303030303 0.0428571428571428 0.05 0.0230909090909091 0.029
0.58 0.363636363636364 0.294117647058823 0.75 0.515090909090909 0.631
0 0 0.0428571428571428 0 0 0
0.0208333333333334 0.0303030303030303 0.0571428571428572 0.05 0.0236742424242425 0.0295833333333334
0.58 0.363636363636364 0.292857142857143 0.75 0.515090909090909 0.631
0.34 0.227272727272727 0.271428571428571 0.15 0.306181818181818 0.283
0.44 0.578125 0.448529411764706 0.25 0.4814375 0.383
0.02 0.0303030303030303 0.0588235294117647 0.05 0.0230909090909091 0.029
0.02 0.0303030303030303 0.0928571428571429 0.05 0.0230909090909091 0.029
0.58 0.363636363636364 0.427536231884058 0.75 0.515090909090909 0.631
0 0 0.00724637681159424 0 0 0
0.02 0.0303030303030303 0.1 0.0555555555555556 0.0230909090909091 0.0306666666666667
0.3 0.212121212121212 0.507142857142857 0.1 0.273636363636364 0.24
0.38 0.621212121212121 0.5 0.25 0.452363636363636 0.341
0.4 0.621212121212121 0.5 0.25 0.466363636363636 0.355
0.6 0.363636363636364 0.4 0.7 0.529090909090909 0.63
0.4 0.606060606060606 0.3 0.25 0.461818181818182 0.355
0.42 0.606060606060606 0.421428571428571 0.25 0.475818181818182 0.369
0.42 0.606060606060606 0.357142857142857 0.25 0.475818181818182 0.369
0 0 0.0714285714285714 0 0 0
0.36 0.363636363636364 0.464285714285714 0.75 0.361090909090909 0.477
0.34 0.363636363636364 0.671428571428571 0.75 0.347090909090909 0.463
0.02 0 0.164285714285714 0 0.014 0.014
0.32 0.378787878787879 0.464285714285714 0.75 0.337636363636364 0.449
0.32 0.378787878787879 0.464285714285714 0.75 0.337636363636364 0.449
0.3 0.348484848484849 0.435714285714286 0.7 0.314545454545455 0.42
0.36 0.393939393939394 0.335714285714286 0.45 0.370181818181818 0.387
0.26 0.393939393939394 0.464285714285714 0.55 0.300181818181818 0.347
0.36 0.212121212121212 0.202898550724638 0 0.315636363636364 0.252
0.16 0.196969696969697 0.164285714285714 0 0.171090909090909 0.112
0.26 0.363636363636364 0.239130434782609 0.55 0.291090909090909 0.347
0 0.0454545454545454 0.166666666666667 0 0.0136363636363636 0
0.3 0.333333333333333 0.0928571428571429 0.55 0.31 0.375
0 0.03125 0.117647058823529 0 0.009375 0
0.16 0 0.0214285714285715 0 0.112 0.112
0 0 0.114285714285714 0 0 0
0.2 0.348484848484849 0.0714285714285714 0.65 0.244545454545455 0.335
0 0.09375 0 0.1 0.028125 0.03
0.4 0.227272727272727 0.664285714285714 0.05 0.348181818181818 0.295
0.38 0.227272727272727 0.635714285714286 0.05 0.334181818181818 0.281
0.44 0.378787878787879 0.171428571428571 0.35 0.421636363636364 0.413
0.416666666666667 0.393939393939394 0.342857142857143 0.65 0.409848484848485 0.486666666666667
0.26 0.390625 0.0928571428571429 0.35 0.2991875 0.287
0.42 0.560606060606061 0.671428571428571 0.35 0.462181818181818 0.399
0.42 0.560606060606061 0.628571428571429 0.35 0.462181818181818 0.399
0 0 0.164285714285714 0 0 0
0.42 0.606060606060606 0.678571428571429 0.35 0.475818181818182 0.399
0.42 0.606060606060606 0.378571428571429 0.4 0.475818181818182 0.414
0.42 0.606060606060606 0.492753623188406 0.35 0.475818181818182 0.399
0.2 0.0454545454545454 0.260869565217391 0 0.153636363636364 0.14
0.208333333333333 0.0909090909090909 0.292857142857143 0 0.17310606060606 0.145833333333333
0.38 0.303030303030303 0.414285714285714 0.6 0.356909090909091 0.446
0.38 0.303030303030303 0.5 0.6 0.356909090909091 0.446
0.38 0.303030303030303 0.507246376811594 0.55 0.356909090909091 0.431
0.416666666666667 0.287878787878788 0.514925373134328 0.6 0.378030303030303 0.471666666666667
0.38 0.303030303030303 0.398550724637681 0.6 0.356909090909091 0.446
0.395833333333333 0.257575757575758 0.456521739130435 0.55 0.35435606060606 0.442083333333333
0.22 0.151515151515151 0.435714285714286 0 0.199454545454545 0.154
0.0600000000000001 0.136363636363636 0.0928571428571429 0 0.0829090909090909 0.0420000000000001
0 0 0.0642857142857143 0 0 0
0.28 0.1875 0.268115942028985 0.75 0.25225 0.421
0.44 0.606060606060606 0.13768115942029 0.25 0.489818181818182 0.383
0 0 0.0285714285714286 0 0 0
0.22 0.032258064516129 0.282608695652174 0.05 0.163677419354839 0.169
0 0 0.00714285714285712 0 0 0
0.22 0.0151515151515151 0.114285714285714 0.05 0.158545454545455 0.169
0.3 0.0151515151515151 0.542857142857143 0.05 0.214545454545455 0.225
0.24 0.287878787878788 0.3 0.35 0.254363636363636 0.273
0.24 0.318181818181818 0.321428571428571 0.35 0.263454545454545 0.273
0 0.0606060606060606 0.1 0 0.0181818181818182 0
0.08 0 0.114285714285714 0 0.056 0.056
0.32 0.378787878787879 0.528571428571429 0.7 0.337636363636364 0.434
0 0 0 0 0 0
0.0600000000000001 0.348484848484849 0.107142857142857 0.75 0.146545454545455 0.267
0.16 0.409090909090909 0.271428571428571 0.75 0.234727272727273 0.337
0.24 0.151515151515151 0.557142857142857 0 0.213454545454545 0.168
0.3 0.5 0.678571428571429 0.75 0.36 0.435
0.04 0 0.107142857142857 0 0.028 0.028
0.6 0.439393939393939 0.135714285714286 0.25 0.551818181818182 0.495
0.1 0.0606060606060606 0.278571428571429 0 0.0881818181818182 0.07
0.04 0 0.15 0 0.028 0.028
0.02 0 0 0 0.014 0.014
0 0 0 0 0 0
0.04 0 0.142857142857143 0 0.028 0.028
0.04 0 0.128571428571429 0 0.028 0.028
0.02 0 0 0 0.014 0.014
0.18 0.560606060606061 0.185714285714286 0.75 0.294181818181818 0.351
0.04 0 0.0857142857142857 0 0.028 0.028
0.08 0.0909090909090909 0.0142857142857142 0 0.0832727272727273 0.056
0.291666666666667 0.136363636363636 0.128571428571429 0.05 0.245075757575758 0.219166666666667
0.02 0 0.0642857142857143 0.05 0.014 0.029
0.16 0.0757575757575758 0.0428571428571428 0 0.134727272727273 0.112
0.08 0.0454545454545454 0.492857142857143 0 0.0696363636363636 0.056
0.08 0.0454545454545454 0.492857142857143 0 0.0696363636363636 0.056
0.32 0.212121212121212 0.157142857142857 0.1 0.287636363636364 0.254
0.02 0.136363636363636 0 0.05 0.0549090909090908 0.029
0.229166666666667 0.439393939393939 0.0285714285714286 0.05 0.292234848484849 0.175416666666667
0.521739130434783 0.227272727272727 0.22463768115942 0.3 0.433399209486166 0.455217391304348
0.270833333333333 0.621212121212121 0.685714285714286 0.75 0.375946969696969 0.414583333333333
0.02 0 0 0.05 0.014 0.029
0.38 0.651515151515151 0.478571428571429 0.75 0.461454545454545 0.491
0.1 0.106060606060606 0.128571428571429 0.05 0.101818181818182 0.085
0.0600000000000001 0.0909090909090909 0.228571428571429 0.35 0.0692727272727273 0.147
0.2 0.393939393939394 0.0367647058823529 0.35 0.258181818181818 0.245
0.1 0.106060606060606 0.15 0.05 0.101818181818182 0.085
0 0 0.00714285714285712 0 0 0
0.2 0.515151515151515 0.0785714285714286 0.35 0.294545454545454 0.245
0.52 0.257575757575758 0.364285714285714 0.2 0.441272727272727 0.424
0.2 0.333333333333333 0.0214285714285715 0.05 0.24 0.155
0.02 0 0.05 0 0.014 0.014
0.02 0 0.05 0 0.014 0.014
0.1 0 0.0857142857142857 0 0.07 0.07
0.2 0.121212121212121 0.492857142857143 0.4 0.176363636363636 0.26
0.44 0.257575757575758 0.107142857142857 0.2 0.385272727272727 0.368
0.16 0.0909090909090909 0.385714285714286 0.35 0.139272727272727 0.217
0.36 0.651515151515151 0.471428571428571 0.4 0.447454545454545 0.372
0 0 0.0785714285714286 0 0 0
0.16 0.0909090909090909 0.392857142857143 0.35 0.139272727272727 0.217
0.16 0.0909090909090909 0.392857142857143 0.35 0.139272727272727 0.217
0.16 0.0909090909090909 0.391304347826087 0.35 0.139272727272727 0.217
0 0 0.00714285714285712 0 0 0
0.44 0.257575757575758 0.0882352941176471 0.2 0.385272727272727 0.368
0.18 0.0909090909090909 0.391304347826087 0.4 0.153272727272727 0.246
0.16 0.0909090909090909 0.392857142857143 0.35 0.139272727272727 0.217
0.44 0.257575757575758 0.0928571428571429 0.2 0.385272727272727 0.368
0.62 0.348484848484849 0.485714285714286 0.6 0.538545454545455 0.614
0.333333333333333 0.651515151515151 0.457142857142857 0.4 0.428787878787878 0.353333333333333
0.2 0.424242424242424 0.117647058823529 0.35 0.267272727272727 0.245
0.16 0.393939393939394 0.385714285714286 0.5 0.230181818181818 0.262
0.16 0.393939393939394 0.307142857142857 0.5 0.230181818181818 0.262
0 0 0.0214285714285715 0 0 0
0.38 0.196969696969697 0.0785714285714286 0.4 0.325090909090909 0.386
0.4 0.0909090909090909 0.166666666666667 0.25 0.307272727272727 0.355
0.0416666666666666 0 0.0357142857142857 0 0.0291666666666666 0.0291666666666666
0.0217391304347826 0 0.0846153846153846 0 0.0152173913043478 0.0152173913043478
0.0600000000000001 0 0.0955882352941176 0 0.0420000000000001 0.0420000000000001
0.4 0.681818181818182 0.867647058823529 0.65 0.484545454545455 0.475
0.36 0.181818181818182 0.110294117647059 0.25 0.306545454545455 0.327
0.38 0.203125 0.156716417910448 0.2 0.3269375 0.326
0.16 0.106060606060606 0 0.05 0.143818181818182 0.127
0.18 0.590909090909091 0.557142857142857 0.55 0.303272727272727 0.291
0.36 0.196969696969697 0.107142857142857 0.2 0.311090909090909 0.312
0 0 0.0571428571428572 0 0 0
0.42 0.696969696969697 0.635714285714286 0.75 0.503090909090909 0.519
0.38 0.242424242424242 0.0869565217391305 0.2 0.338727272727273 0.326
0 0 0.05 0 0 0
0.108695652173913 0.272727272727273 0.283582089552239 0.4 0.157905138339921 0.196086956521739
0.1 0.272727272727273 0.314285714285714 0.4 0.151818181818182 0.19
0 0 0.128571428571429 0 0 0
0 0 0.128571428571429 0 0 0
0 0 0.0642857142857143 0 0 0
0.260869565217391 0.242424242424242 0.279411764705882 0.1 0.255335968379446 0.212608695652174
0 0 0.15 0 0 0
0.28 0.181818181818182 0.114285714285714 0.1 0.250545454545455 0.226
0.4 0.257575757575758 0.0428571428571428 0.45 0.357272727272727 0.415
0.28 0.318181818181818 0.557142857142857 0.55 0.291454545454545 0.361
0.28 0.318181818181818 0.55 0.55 0.291454545454545 0.361
0.28 0.328125 0.543478260869565 0.55 0.2944375 0.361
0.36 0.333333333333333 0.292857142857143 0.05 0.352 0.267
0 0.0757575757575758 0.164285714285714 0.1 0.0227272727272727 0.03
0.16 0.242424242424242 0.507142857142857 0.25 0.184727272727273 0.187
0.32 0.257575757575758 0.0285714285714286 0.4 0.301272727272727 0.344
0.354166666666667 0.257575757575758 0.178571428571429 0.333333333333333 0.325189393939394 0.347916666666667
0.14 0.166666666666667 0.114285714285714 0.3 0.148 0.188
0.14 0.166666666666667 0.115942028985507 0.3 0.148 0.188
0.28 0.333333333333333 0.0571428571428572 0.05 0.296 0.211
0.16 0.0454545454545454 0.05 0.1 0.125636363636364 0.142
0.02 0.0909090909090909 0.123188405797101 0 0.0412727272727273 0.014
0.02 0.0909090909090909 0 0 0.0412727272727273 0.014
0.02 0 0 0 0.014 0.014
0 0 0.0214285714285715 0 0 0
0.304347826086957 0.333333333333333 0.0579710144927537 0.05 0.31304347826087 0.22804347826087
0.32 0.257575757575758 0.0214285714285715 0.4 0.301272727272727 0.344
0.32 0.257575757575758 0.0285714285714286 0.4 0.301272727272727 0.344
0.3 0.287878787878788 0.0285714285714286 0.4 0.296363636363636 0.33
0.32 0.287878787878788 0.0289855072463768 0.4 0.310363636363636 0.344
0.02 0.0606060606060606 0.214285714285714 0.1 0.0321818181818182 0.044
0.28 0.227272727272727 0.557142857142857 0.4 0.264181818181818 0.316
0.08 0.0151515151515151 0.0714285714285714 0.05 0.0605454545454545 0.071
0 0 0.107142857142857 0 0 0
0.32 0.272727272727273 0.0285714285714286 0.4 0.305818181818182 0.344
0.28 0.242424242424242 0.671428571428571 0.4 0.268727272727273 0.316
0.08 0.151515151515151 0.392857142857143 0.1 0.101454545454545 0.086
0.28 0.303030303030303 0.735714285714286 0.5 0.286909090909091 0.346
0.1 0.151515151515151 0.542857142857143 0.1 0.115454545454545 0.1
0.42 0.378787878787879 0.242857142857143 0.45 0.407636363636364 0.429
0.08 0.151515151515151 0.391304347826087 0.1 0.101454545454545 0.086
0.44 0.435483870967742 0.393939393939394 0.611111111111111 0.438645161290323 0.491333333333333
0.4 0.439393939393939 0.264285714285714 0.55 0.411818181818182 0.445
0.46 0.409090909090909 0.188405797101449 0.35 0.444727272727273 0.427
0.54 0.46969696969697 0.4 0.45 0.518909090909091 0.513
0.08 0.151515151515151 0.440298507462687 0.1 0.101454545454545 0.086
0.46 0.409090909090909 0.195652173913043 0.35 0.444727272727273 0.427
0.08 0.151515151515151 0.328571428571429 0.1 0.101454545454545 0.086
0.0600000000000001 0.242424242424242 0.257142857142857 0.15 0.114727272727273 0.0870000000000001
0.04 0.0303030303030303 0.00714285714285712 0 0.0370909090909091 0.028
0.0600000000000001 0.234375 0.289855072463768 0.15 0.1123125 0.0870000000000001
0 0 0.0928571428571429 0 0 0
0 0 0.0714285714285714 0 0 0
0 0 0.0357142857142857 0 0 0
0 0 0.0357142857142857 0 0 0
0.0600000000000001 0.212121212121212 0.0571428571428572 0.1 0.105636363636364 0.0720000000000001
0.14 0.303030303030303 0.128571428571429 0.45 0.188909090909091 0.233
0 0 0.0642857142857143 0 0 0
0.18 0.5 0.528571428571429 0.1 0.276 0.156
0.0600000000000001 0.0606060606060606 0.00714285714285712 0 0.0601818181818183 0.0420000000000001
0.02 0 0 0 0.014 0.014
0.14 0.0909090909090909 0.292857142857143 0.05 0.125272727272727 0.113
0.5 0.227272727272727 0.228571428571429 0.6 0.418181818181818 0.53
0.52 0.227272727272727 0.228571428571429 0.55 0.432181818181818 0.529
0.32 0.606060606060606 0.471428571428571 0.4 0.405818181818182 0.344
0.52 0.257575757575758 0.235714285714286 0.55 0.441272727272727 0.529
0.16 0.136363636363636 0.185714285714286 0.05 0.152909090909091 0.127
0.16 0.140625 0.202898550724638 0.05 0.1541875 0.127
0.32 0.606060606060606 0.5 0.4 0.405818181818182 0.344
0.2 0.0303030303030303 0.115942028985507 0.35 0.149090909090909 0.245
0.52 0.242424242424242 0.268115942028985 0.55 0.436727272727273 0.529
0.02 0 0 0 0.014 0.014
0.1 0.0757575757575758 0.157142857142857 0.05 0.0927272727272727 0.085
0.208333333333333 0.0757575757575758 0.623188405797101 0.05 0.168560606060606 0.160833333333333
0.08 0.106060606060606 0.0714285714285714 0 0.0878181818181818 0.056
0.24 0.0757575757575758 0.528571428571429 0.05 0.190727272727273 0.183
0.208333333333333 0.121212121212121 0.208955223880597 0.4 0.182196969696969 0.265833333333333
0.08 0 0.0571428571428572 0 0.056 0.056
0.08 0.136363636363636 0.00714285714285712 0 0.0969090909090908 0.056
0.34 0.257575757575758 0.264285714285714 0.4 0.315272727272727 0.358
0.08 0.121212121212121 0.398550724637681 0.05 0.0923636363636363 0.071
0.08 0.106060606060606 0.405797101449275 0.05 0.0878181818181818 0.071
0.04 0.106060606060606 0.0214285714285715 0.35 0.0598181818181818 0.133
0.5 0.742424242424242 0.0571428571428572 0.5 0.572727272727273 0.5
0.38 0.0303030303030303 0.478260869565217 0.1 0.275090909090909 0.296
0.38 0.0303030303030303 0.434782608695652 0.1 0.275090909090909 0.296
0.08 0.106060606060606 0.371428571428571 0.05 0.0878181818181818 0.071
0 0 0 0 0 0
0.36 0.015625 0.6 0.1 0.2566875 0.282
0 0 0 0 0 0
0.2 0.242424242424242 0.456521739130435 0.05 0.212727272727273 0.155
0.32 0 0.264285714285714 0.15 0.224 0.269
0 0 0.0928571428571429 0 0 0
0.24 0.363636363636364 0.292857142857143 0.05 0.277090909090909 0.183
0.458333333333333 0.15625 0.440298507462687 0.25 0.367708333333333 0.395833333333333
0.24 0.363636363636364 0.3 0.05 0.277090909090909 0.183
0 0 0.257142857142857 0 0 0
0 0.0151515151515151 0.1 0 0.00454545454545453 0
0.16 0.136363636363636 0.0428571428571428 0.1 0.152909090909091 0.142
0.1 0.378787878787879 0.0217391304347826 0.444444444444444 0.183636363636364 0.203333333333333
0.16 0.136363636363636 0.05 0.1 0.152909090909091 0.142
0.34 0.757575757575758 0.421428571428571 0.5 0.465272727272727 0.388
0.5 0.121212121212121 0.514705882352941 0.4 0.386363636363636 0.47
0.0434782608695652 0.0833333333333334 0.32089552238806 0.05 0.0554347826086957 0.0454347826086956
0.26 0.0151515151515151 0.292857142857143 0.15 0.186545454545455 0.227
0.02 0.196969696969697 0.185714285714286 0 0.0730909090909091 0.014
0.04 0 0.0357142857142857 0.05 0.028 0.043
0.3 0.227272727272727 0.885714285714286 0.15 0.278181818181818 0.255
0.14 0 0 0 0.098 0.098
0.58 0.409090909090909 0.0357142857142857 0.35 0.528727272727273 0.511
0.32 0.227272727272727 0.757142857142857 0.15 0.292181818181818 0.269
0.04 0 0.0928571428571429 0.05 0.028 0.043
0.6 0.393939393939394 0.235714285714286 0.35 0.538181818181818 0.525
0.6 0.393939393939394 0.0285714285714286 0.35 0.538181818181818 0.525
0.62 0.393939393939394 0.25 0.35 0.552181818181818 0.539
0.1 0.393939393939394 0.00714285714285712 0.5 0.188181818181818 0.22
0.22 0 0 0.1 0.154 0.184
0.28 0.242424242424242 0.892857142857143 0.15 0.268727272727273 0.241
0.28 0.242424242424242 0.971428571428571 0.15 0.268727272727273 0.241
0.22 0.0151515151515151 0.152173913043478 0.1 0.158545454545455 0.184
0 0 0.221428571428571 0 0 0
0.34 0.5 0.00714285714285712 0.55 0.388 0.403
0.38 0.257575757575758 0.0571428571428572 0.3 0.343272727272727 0.356
0 0 0 0 0 0
0.38 0.257575757575758 0.107142857142857 0.3 0.343272727272727 0.356
0.354166666666667 0.257575757575758 0.0571428571428572 0.3 0.325189393939394 0.337916666666667
0.18 0.151515151515151 0 0.3 0.171454545454545 0.216
0.36 0.606060606060606 0.0214285714285715 0.35 0.433818181818182 0.357
0.42 0.0303030303030303 0.207142857142857 0.2 0.303090909090909 0.354
0.36 0.606060606060606 0.0428571428571428 0.4 0.433818181818182 0.372
0 0.0909090909090909 0.1 0 0.0272727272727273 0
0.32 0.0303030303030303 0.207142857142857 0.15 0.233090909090909 0.269
0 0 0.0142857142857142 0 0 0
0.291666666666667 0.0303030303030303 0.221428571428571 0.15 0.213257575757576 0.249166666666667
0.42 0.0303030303030303 0.221428571428571 0.2 0.303090909090909 0.354
0 0.0757575757575758 0.0428571428571428 0 0.0227272727272727 0
0.26 0.621212121212121 0.271428571428571 0.35 0.368363636363636 0.287
0 0 0.0142857142857142 0 0 0
0.02 0 0.0428571428571428 0 0.014 0.014
0.02 0 0 0 0.014 0.014
0.48 0.0303030303030303 0.207142857142857 0.2 0.345090909090909 0.396
0.32 0.318181818181818 0.221428571428571 0.45 0.319454545454545 0.359
0.3 0.318181818181818 0.221428571428571 0.45 0.305454545454545 0.345
0.32 0.318181818181818 0.22463768115942 0.45 0.319454545454545 0.359
0.32 0.363636363636364 0.35 0.45 0.333090909090909 0.359
0 0.0454545454545454 0.00714285714285712 0 0.0136363636363636 0
0.32 0.363636363636364 0.435714285714286 0.45 0.333090909090909 0.359
0.28 0.651515151515151 0.833333333333333 0.4 0.391454545454545 0.316
0.28 0.0757575757575758 0.121428571428571 0.35 0.218727272727273 0.301
0.46 0.621212121212121 0.369230769230769 0.5 0.508363636363636 0.472
0.26 0.303030303030303 0.171428571428571 0.15 0.272909090909091 0.227
0.26 0.0757575757575758 0.328571428571429 0.35 0.204727272727273 0.287
0 0 0.0362318840579711 0 0 0
0.08 0.136363636363636 0.15 0.25 0.0969090909090908 0.131
0.08 0.136363636363636 0.15 0.25 0.0969090909090908 0.131
0.3 0.181818181818182 0.4 0.4 0.264545454545455 0.33
0.08 0.136363636363636 0.15 0.25 0.0969090909090908 0.131
0.08 0.136363636363636 0.228571428571429 0.25 0.0969090909090908 0.131
0.08 0.136363636363636 0.15 0.25 0.0969090909090908 0.131
0.22 0.0454545454545454 0.0285714285714286 0.15 0.167636363636364 0.199
0.42 0.181818181818182 0.114285714285714 0.5 0.348545454545455 0.444
0.08 0.318181818181818 0.326086956521739 0.1 0.151454545454545 0.086
0.08 0.136363636363636 0.0857142857142857 0.25 0.0969090909090908 0.131
0.08 0.136363636363636 0.207142857142857 0.25 0.0969090909090908 0.131
0.64 0.227272727272727 0.271428571428571 0.65 0.516181818181818 0.643
0.64 0.227272727272727 0.27536231884058 0.65 0.516181818181818 0.643
0.22 0.0454545454545454 0.0217391304347826 0.15 0.167636363636364 0.199
0.02 0 0.314285714285714 0 0.014 0.014
0.66 0.212121212121212 0.228571428571429 0.65 0.525636363636364 0.657
0.0600000000000001 0.318181818181818 0.108695652173913 0.1 0.137454545454545 0.0720000000000001
0.34 0.787878787878788 0.55 0.35 0.474363636363636 0.343
0 0 0.135714285714286 0 0 0
0.42 0.181818181818182 0.00714285714285712 0.5 0.348545454545455 0.444
0.42 0.181818181818182 0.0642857142857143 0.5 0.348545454545455 0.444
0.208333333333333 0.272727272727273 0.121428571428571 0 0.227651515151515 0.145833333333333
0.34 0.772727272727273 0.41304347826087 0.35 0.469818181818182 0.343
0.24 0.181818181818182 0.228571428571429 0.35 0.222545454545455 0.273
0.0600000000000001 0.318181818181818 0.0942028985507246 0.1 0.137454545454545 0.0720000000000001
0 0 0.0142857142857142 0 0 0
0.32 0.515151515151515 0.242857142857143 0.5 0.378545454545455 0.374
0.48 0.212121212121212 0.63768115942029 0.5 0.399636363636364 0.486
0 0 0.15 0 0 0
0.24 0.0303030303030303 0.4 0.15 0.177090909090909 0.213
0.24 0.0303030303030303 0.142857142857143 0.15 0.177090909090909 0.213
0.24 0.151515151515151 0.335714285714286 0.35 0.213454545454545 0.273
0.02 0 0.1 0 0.014 0.014
0.458333333333333 0.333333333333333 0.571428571428571 0.05 0.420833333333333 0.335833333333333
0.28 0.484848484848485 0.154411764705882 0.6 0.341454545454545 0.376
0.3 0.483870967741935 0.382352941176471 0.6 0.35516129032258 0.39
0.48 0.363636363636364 0.6 0.05 0.445090909090909 0.351
0.22 0.0303030303030303 0.221428571428571 0.05 0.163090909090909 0.169
0.24 0.0151515151515151 0.217391304347826 0.05 0.172545454545455 0.183
0.24 0.0151515151515151 0.335714285714286 0.05 0.172545454545455 0.183
0.34 0.303030303030303 0.535714285714286 0.05 0.328909090909091 0.253
0.08 0.0606060606060606 0 0.2 0.0741818181818182 0.116
0.2 0.363636363636364 0.355072463768116 0.25 0.249090909090909 0.215
0.270833333333333 0.0151515151515151 0.207142857142857 0.05 0.194128787878788 0.204583333333333
0.41304347826087 0.424242424242424 0.121428571428571 0.7 0.416403162055336 0.499130434782609
0.1 0.196969696969697 0.0285714285714286 0 0.129090909090909 0.07
0.42 0.0757575757575758 0.228571428571429 0.3 0.316727272727273 0.384
0.2 0.5 0.607142857142857 0 0.29 0.14
0 0 0.0214285714285715 0 0 0
0.08 0.303030303030303 0 0.05 0.146909090909091 0.071
0.12 0.287878787878788 0.1 0.3 0.170363636363636 0.174
0.08 0.303030303030303 0.178571428571429 0.05 0.146909090909091 0.071
0.04 0.636363636363636 0.0214285714285715 0.4 0.218909090909091 0.148
0 0 0 0 0 0
0 0 0 0 0 0
0.08 0.0454545454545454 0.123188405797101 0.05 0.0696363636363636 0.071
0.16 0.681818181818182 0.285714285714286 0.444444444444444 0.316545454545455 0.245333333333333
0.1 0.0303030303030303 0.121428571428571 0.05 0.0790909090909091 0.085
0.1 0.666666666666667 0.1 0.3 0.27 0.16
0.38 0.287878787878788 0.615942028985507 0.2 0.352363636363636 0.326
0.1 0.0303030303030303 0.135714285714286 0.05 0.0790909090909091 0.085
0 0 0.05 0 0 0
0.04 0.0303030303030303 0.0428571428571428 0 0.0370909090909091 0.028
0.326086956521739 0.272727272727273 0.572463768115942 0.4 0.310079051383399 0.348260869565217
0.145833333333333 0.0303030303030303 0 0.05 0.111174242424242 0.117083333333333
0.4 0 0.0142857142857142 0.2 0.28 0.34
0.4 0.727272727272727 0.521739130434783 0.6 0.498181818181818 0.46
0.4 0.727272727272727 0.521428571428571 0.6 0.498181818181818 0.46
0.4 0.727272727272727 0.521428571428571 0.6 0.498181818181818 0.46
0.18 0.666666666666667 0.164285714285714 0.45 0.326 0.261
0.08 0.0303030303030303 0.342857142857143 0 0.0650909090909091 0.056
0.4 0.742424242424242 0.521428571428571 0.555555555555556 0.502727272727273 0.446666666666667
0.18 0.681818181818182 0.072463768115942 0.45 0.330545454545455 0.261
0.18 0.681818181818182 0.0785714285714286 0.45 0.330545454545455 0.261
0.1875 0.681818181818182 0.0797101449275363 0.45 0.335795454545455 0.26625
0.4 0.742424242424242 0.521428571428571 0.55 0.502727272727273 0.445
0.4 0.742424242424242 0.5 0.55 0.502727272727273 0.445
0.18 0.681818181818182 0.0714285714285714 0.45 0.330545454545455 0.261
0.2 0.681818181818182 0.072463768115942 0.45 0.344545454545455 0.275
0.14 0.0303030303030303 0 0.1 0.107090909090909 0.128
0.208333333333333 0.0606060606060606 0.419117647058823 0.1 0.164015151515151 0.175833333333333
0.18 0.6875 0.0714285714285714 0.45 0.33225 0.261
0 0 0.0785714285714286 0 0 0
0.18 0.681818181818182 0.0785714285714286 0.45 0.330545454545455 0.261
0.18 0.681818181818182 0.0785714285714286 0.45 0.330545454545455 0.261
0.04 0.0303030303030303 0.117647058823529 0 0.0370909090909091 0.028
0 0 0.0857142857142857 0 0 0
0.16 0.681818181818182 0.0928571428571429 0.45 0.316545454545455 0.247
0.12 0 0.15 0.1 0.084 0.114
0.26 0.681818181818182 0.321428571428571 0.45 0.386545454545455 0.317
0.5 0.0454545454545454 0.357142857142857 0.15 0.363636363636364 0.395
0.1 0.765625 0 0.4 0.2996875 0.19
0.22 0.196969696969697 0.0642857142857143 0.4 0.213090909090909 0.274
0.5 0.0454545454545454 0.574626865671642 0.1 0.363636363636364 0.38
0.34 0.409090909090909 0.00724637681159424 0.3 0.360727272727273 0.328
0 0 0.115942028985507 0 0 0
0.54 0.742424242424242 0.207142857142857 0.75 0.600727272727273 0.603
0 0 0.107142857142857 0 0 0
0 0 0.107142857142857 0 0 0
0.2 0.318181818181818 0.0785714285714286 0.4 0.235454545454545 0.26
0.18 0.318181818181818 0.0857142857142857 0.4 0.221454545454545 0.246
0.2 0.318181818181818 0.0214285714285715 0.4 0.235454545454545 0.26
0.2 0.318181818181818 0.0785714285714286 0.4 0.235454545454545 0.26
0 0 0 0 0 0
0.282608695652174 0.046875 0.574626865671642 0.2 0.211888586956522 0.257826086956522
0.2 0.424242424242424 0.0785714285714286 0.4 0.267272727272727 0.26
0.4 0.53030303030303 0.0428571428571428 0.45 0.439090909090909 0.415
0 0 0.202898550724638 0 0 0
0.48 0.575757575757576 0.0214285714285715 0.35 0.508727272727273 0.441
0 0 0.0428571428571428 0 0 0
0 0 0 0 0 0
0.32 0.106060606060606 0.828571428571429 0.25 0.255818181818182 0.299
0.32 0.106060606060606 0.828571428571429 0.25 0.255818181818182 0.299
0.32 0.318181818181818 0.121428571428571 0.4 0.319454545454545 0.344
0 0 0 0 0 0
0.3 0.484848484848485 0.0928571428571429 0.25 0.355454545454545 0.285
0.34 0.393939393939394 0.157142857142857 0.4 0.356181818181818 0.358
0.38 0.590909090909091 0.0928571428571429 0.35 0.443272727272727 0.371
0.291666666666667 0.439393939393939 0.0882352941176471 0.25 0.335984848484849 0.279166666666667
0.3 0.424242424242424 0.0928571428571429 0.25 0.337272727272727 0.285
0.36 0.181818181818182 0.714285714285714 0.35 0.306545454545455 0.357
0.38 0.318181818181818 0.85 0.4 0.361454545454545 0.386
0 0 0 0 0 0
0.3 0.318181818181818 0.557142857142857 0.3 0.305454545454545 0.3
0.38 0.318181818181818 0.628571428571429 0.4 0.361454545454545 0.386
0 0 0.164179104477612 0 0 0
0 0 0.0571428571428572 0 0 0
0.32 0.575757575757576 0.00714285714285712 0.25 0.396727272727273 0.299
0.3125 0.590909090909091 0.00724637681159424 0.25 0.396022727272727 0.29375
0.14 0.151515151515151 0.231884057971015 0 0.143454545454545 0.098
0.28 0.393939393939394 0.0428571428571428 0.3 0.314181818181818 0.286
0.14 0.151515151515151 0.00714285714285712 0 0.143454545454545 0.098
0.4 0.0151515151515151 0.246268656716418 0.4 0.284545454545454 0.4
0.4 0.0151515151515151 0.328571428571429 0.4 0.284545454545454 0.4
0.14 0.151515151515151 0.00714285714285712 0 0.143454545454545 0.098
0.42 0.545454545454545 0.392857142857143 0.3 0.457636363636364 0.384
0.3 0.590909090909091 0.571428571428571 0.3 0.387272727272727 0.3
0.16 0.242424242424242 0.565217391304348 0 0.184727272727273 0.112
0.52 0.378787878787879 0.297101449275362 0.75 0.477636363636364 0.589
0.318181818181818 0.390625 0.0746268656716418 0.222222222222222 0.339914772727273 0.289393939393939
0.54 0.363636363636364 0.376811594202899 0.75 0.487090909090909 0.603
0 0.0303030303030303 0 0 0.00909090909090909 0
0.16 0.242424242424242 0.542857142857143 0 0.184727272727273 0.112
0 0 0.0785714285714286 0 0 0
0 0 0.128787878787879 0 0 0
0.520833333333333 0.363636363636364 0.378571428571429 0.55 0.473674242424242 0.529583333333333
0.54 0.363636363636364 0.382352941176471 0.55 0.487090909090909 0.543
0.54 0.348484848484849 0.311594202898551 0.55 0.482545454545455 0.543
0.166666666666667 0.242424242424242 0.35 0 0.18939393939394 0.116666666666667
0.3 0.409090909090909 0.0785714285714286 0.45 0.332727272727273 0.345
0.16 0.242424242424242 0.536231884057971 0 0.184727272727273 0.112
0 0 0.107142857142857 0 0 0
0.3 0.409090909090909 0.0785714285714286 0.45 0.332727272727273 0.345
0 0 0.13768115942029 0 0 0
0 0 0.164285714285714 0 0 0
0.26 0.015625 0 0 0.1866875 0.182
0.18 0.181818181818182 0.05 0.05 0.180545454545455 0.141
0 0.121212121212121 0 0 0.0363636363636363 0
0 0 0.0285714285714286 0 0 0
0.0833333333333334 0.257575757575758 0.0571428571428572 0.45 0.135606060606061 0.193333333333333
0.02 0.333333333333333 0.142857142857143 0.4 0.114 0.134
0.14 0.290322580645161 0.404411764705882 0.7 0.185096774193548 0.308
0.1 0 0.3 0 0.07 0.07
0 0.0606060606060606 0 0.2 0.0181818181818182 0.06
0.12 0.242424242424242 0.328571428571429 0.45 0.156727272727273 0.219
0.12 0.303030303030303 0.335714285714286 0.45 0.174909090909091 0.219
0.1 0 0.2 0 0.07 0.07
0 0 0.164285714285714 0 0 0
0 0 0.128571428571429 0 0 0
0 0 0 0 0 0
0.38 0.454545454545455 0.342857142857143 0.3 0.402363636363636 0.356
0.02 0.363636363636364 0.210144927536232 0.45 0.123090909090909 0.149
0.02 0.363636363636364 0.214285714285714 0.45 0.123090909090909 0.149
0.1875 0.424242424242424 0.58695652173913 0.45 0.258522727272727 0.26625
0.04 0 0.0642857142857143 0 0.028 0.028
0.36 0.393939393939394 0.0714285714285714 0.3 0.370181818181818 0.342
0 0 0.278571428571429 0 0 0
0.18 0.393939393939394 0.0579710144927537 0.3 0.244181818181818 0.216
0 0 0.357142857142857 0 0 0
0 0 0.142857142857143 0 0 0
0 0 0.164285714285714 0 0 0
0 0 0.00714285714285712 0 0 0
0.18 0.439393939393939 0.907142857142857 0.45 0.257818181818182 0.261
0 0 0 0 0 0
0 0 0.0942028985507246 0 0 0
0.24 0.166666666666667 0.157142857142857 0.45 0.218 0.303
0.4 0.303030303030303 0.735714285714286 0.55 0.370909090909091 0.445
0.18 0.303030303030303 0.0785714285714286 0.5 0.216909090909091 0.276
0.166666666666667 0.303030303030303 0.0785714285714286 0.5 0.207575757575758 0.266666666666667
0.22 0 0.657142857142857 0.05 0.154 0.169
0.18 0.303030303030303 0.0785714285714286 0.5 0.216909090909091 0.276
0.02 0 0.2 0 0.014 0.014
0.333333333333333 0.0151515151515151 0.0144927536231884 0 0.237878787878788 0.233333333333333
0.238095238095238 0.303030303030303 0.0785714285714286 0.5 0.257575757575758 0.316666666666667
0 0 0.228571428571429 0 0 0
0 0 0.228571428571429 0 0 0
0.18 0 0.407142857142857 0.05 0.126 0.141
0.34 0.0151515151515151 0.00714285714285712 0 0.242545454545455 0.238
0 0 0.00735294117647056 0 0 0
0 0 0.15 0 0 0
0 0 0.15 0 0 0
0 0 0.0142857142857142 0 0 0
0 0.0454545454545454 0.0714285714285714 0 0.0136363636363636 0
0.12 0.166666666666667 0.297101449275362 0.35 0.134 0.189
0 0 0.0597014925373134 0 0 0
0.12 0.166666666666667 0.292857142857143 0.35 0.134 0.189
0.12 0.166666666666667 0.292857142857143 0.35 0.134 0.189
0.12 0.378787878787879 0.107142857142857 0.35 0.197636363636364 0.189
0.145833333333333 0.366666666666667 0.0220588235294118 0.35 0.212083333333333 0.207083333333333
0.0600000000000001 0 0.304347826086957 0.05 0.0420000000000001 0.0570000000000001
0 0 0.161764705882353 0.05 0 0.015
0.02 0 0.157142857142857 0.05 0.014 0.029
0.38 0.0151515151515151 0.0142857142857142 0 0.270545454545454 0.266
0 0.0303030303030303 0.157142857142857 0 0.00909090909090909 0
0.3125 0.393939393939394 0.188405797101449 0.35 0.336931818181818 0.32375
0.3 0.590909090909091 0.621428571428571 0.6 0.387272727272727 0.39
0 0 0.0785714285714286 0.05 0 0.015
0.3 0.590909090909091 0.621428571428571 0.6 0.387272727272727 0.39
0.28 0.590909090909091 0.471428571428571 0.55 0.373272727272727 0.361
0.291666666666667 0.348484848484849 0.150793650793651 0.35 0.308712121212122 0.309166666666667
0.12 0.0151515151515151 0.0142857142857142 0 0.0885454545454545 0.084
0.18 0.0454545454545454 0.164285714285714 0.2 0.139636363636364 0.186
0 0 0.1 0 0 0
0.34 0.212121212121212 0.464285714285714 0.4 0.301636363636364 0.358
0.02 0.121212121212121 0.221428571428571 0.1 0.0503636363636363 0.044
0.02 0.121212121212121 0.221428571428571 0.1 0.0503636363636363 0.044
0.4 0.203125 0.514285714285714 0.05 0.3409375 0.295
0.4 0.212121212121212 0.514285714285714 0.05 0.343636363636364 0.295
0.4 0.212121212121212 0.507352941176471 0.05 0.343636363636364 0.295
0.375 0.212121212121212 0.478260869565217 0.05 0.326136363636364 0.2775
0.36 0.136363636363636 0.257142857142857 0.05 0.292909090909091 0.267
0.02 0.106060606060606 0.210144927536232 0.1 0.0458181818181818 0.044
0.02 0 0.227941176470588 0 0.014 0.014
0.24 0.287878787878788 0.171428571428571 0.05 0.254363636363636 0.183
0.32 0.409090909090909 0.00714285714285712 0.8 0.346727272727273 0.464
0.12 0.424242424242424 0.0285714285714286 0.5 0.211272727272727 0.234
0.04 0.0454545454545454 0.128571428571429 0 0.0416363636363636 0.028
0.28 0 0 0 0.196 0.196
0.28 0.621212121212121 0.671428571428571 0.55 0.382363636363636 0.361
0.02 0 0.101449275362319 0.05 0.014 0.029
0.18 0.46969696969697 0.321428571428571 0.2 0.266909090909091 0.186
0.208333333333333 0.46969696969697 0.3 0.2 0.286742424242424 0.205833333333333
0.24 0 0 0 0.168 0.168
0.48 0.515151515151515 0.292857142857143 0.75 0.490545454545455 0.561
0.12 0.287878787878788 0.0144927536231884 0.15 0.170363636363636 0.129
0.18 0.333333333333333 0.178571428571429 0.15 0.226 0.171
0.18 0.333333333333333 0.185714285714286 0.15 0.226 0.171
0.12 0.287878787878788 0.0142857142857142 0.15 0.170363636363636 0.129
0.395833333333333 0.166666666666667 0.4 0.1 0.327083333333333 0.307083333333333
0 0.0606060606060606 0 0.25 0.0181818181818182 0.075
0.24 0.1 0.285714285714286 0.3 0.198 0.258
0 0 0.0285714285714286 0 0 0
0 0 0 0 0 0
0.1 0.0909090909090909 0 0.1 0.0972727272727273 0.1
0.3 0.166666666666667 0.321428571428571 0.1 0.26 0.24
0.3 0.166666666666667 0.282608695652174 0.1 0.26 0.24
0.36 0.196969696969697 0.528571428571429 0.3 0.311090909090909 0.342
0.44 0.46969696969697 0.610294117647059 0.3 0.448909090909091 0.398
0.16 0.333333333333333 0.107142857142857 0.4 0.212 0.232
0.16 0.328125 0.0797101449275363 0.4 0.2104375 0.232
0.16 0.333333333333333 0.107142857142857 0.4 0.212 0.232
0.32 0.181818181818182 0.4 0.2 0.278545454545455 0.284
0 0 0.0597014925373134 0 0 0
0 0 0.1 0 0 0
0.42 0.46969696969697 0.285714285714286 0.2 0.434909090909091 0.354
0.08 0.0151515151515151 0.0214285714285715 0 0.0605454545454545 0.056
0.34 0.181818181818182 0.398550724637681 0.2 0.292545454545455 0.298
0.0625 0.0151515151515151 0.0238095238095238 0 0.0482954545454545 0.04375
0.14 0.257575757575758 0.128571428571429 0.45 0.175272727272727 0.233
0.2 0.257575757575758 0.342857142857143 0.45 0.217272727272727 0.275
0.36 0.484848484848485 0.05 0.15 0.397454545454546 0.297
0.3 0.303030303030303 0.537313432835821 0.5 0.300909090909091 0.36
0 0 0.0857142857142857 0.05 0 0.015
0.1875 0.287878787878788 0.338235294117647 0.5 0.217613636363636 0.28125
0.2 0.257575757575758 0.35 0.5 0.217272727272727 0.29
0 0 0.0714285714285714 0 0 0
0.0600000000000001 0 0 0 0.0420000000000001 0.0420000000000001
0.18 0.0151515151515151 0.342857142857143 0.05 0.130545454545455 0.141
0.16 0.0151515151515151 0.342857142857143 0.05 0.116545454545455 0.127
0.125 0.0161290322580645 0.521739130434783 0.05 0.0923387096774193 0.1025
0.14 0.0151515151515151 0.522388059701492 0.05 0.102545454545455 0.113
0.14 0.0151515151515151 0.492857142857143 0.05 0.102545454545455 0.113
0 0 0 0 0 0
0.0833333333333334 0 0 0 0.0583333333333334 0.0583333333333334
0 0 0 0 0 0
0.08 0 0.132352941176471 0 0.056 0.056
0.0600000000000001 0 0.0214285714285715 0 0.0420000000000001 0.0420000000000001
0.02 0 0.0642857142857143 0 0.014 0.014
0 0 0 0 0 0
0.1875 0 0.376811594202899 0.05 0.13125 0.14625
0 0 0.0289855072463768 0 0 0
0.02 0 0.144927536231884 0 0.014 0.014
0.02 0 0.121428571428571 0 0.014 0.014
0 0 0 0 0 0
0.2 0 0.378571428571429 0.05 0.14 0.155
0.2 0.0757575757575758 0.292857142857143 0.1 0.162727272727273 0.17
0.208333333333333 0.0757575757575758 0.435714285714286 0.1 0.168560606060606 0.175833333333333
0.18 0.0757575757575758 0.428571428571429 0.1 0.148727272727273 0.156
0.22 0 0.0642857142857143 0 0.154 0.154
0.18 0.0757575757575758 0.435714285714286 0.1 0.148727272727273 0.156
0.18 0.0757575757575758 0.435714285714286 0.1 0.148727272727273 0.156
0 0 0.0642857142857143 0 0 0
0.18 0.0757575757575758 0.35 0.1 0.148727272727273 0.156
0.16 0.0757575757575758 0.35 0.1 0.134727272727273 0.142
0 0 0.0579710144927537 0 0 0
0 0 0.128571428571429 0 0 0
0.166666666666667 0.0757575757575758 0.405797101449275 0.1 0.13939393939394 0.146666666666667
0.14 0.0757575757575758 0.285714285714286 0.1 0.120727272727273 0.128
0.16 0.0757575757575758 0.4 0.1 0.134727272727273 0.142
0.12 0.0757575757575758 0 0 0.106727272727273 0.084
0.12 0.0757575757575758 0.192857142857143 0 0.106727272727273 0.084
0.12 0.0757575757575758 0.0362318840579711 0 0.106727272727273 0.084
0 0 0.00735294117647056 0 0 0
0.12 0.0909090909090909 0.157142857142857 0 0.111272727272727 0.084
0.125 0.0606060606060606 0.157142857142857 0 0.105681818181818 0.0875
0.14 0.0606060606060606 0.307142857142857 0 0.116181818181818 0.098
0.12 0.0606060606060606 0 0 0.102181818181818 0.084
0 0 0.00714285714285712 0 0 0
0.195652173913043 0 0.119402985074627 0 0.13695652173913 0.13695652173913
0.125 0.0606060606060606 0.176470588235294 0 0.105681818181818 0.0875
0.1 0.0606060606060606 0.110294117647059 0 0.0881818181818182 0.07
0.270833333333333 0.181818181818182 0 0.1 0.244128787878788 0.219583333333333
0.173913043478261 0.03125 0.223880597014925 0.5 0.131114130434783 0.271739130434783
0.2 0.454545454545455 0.464285714285714 0.05 0.276363636363636 0.155
0.3 0.439393939393939 0 0.35 0.341818181818182 0.315
0 0.0606060606060606 0 0 0.0181818181818182 0
0.18 0.0303030303030303 0.0857142857142857 0.5 0.135090909090909 0.276
0.18 0.0303030303030303 0.214285714285714 0.5 0.135090909090909 0.276
0.02 0 0.217391304347826 0 0.014 0.014
0 0 0 0 0 0
0.22 0.454545454545455 0.478571428571429 0.05 0.290363636363636 0.169
0.24 0.0303030303030303 0.178571428571429 0.55 0.177090909090909 0.333
0.24 0.0757575757575758 0 0.1 0.190727272727273 0.198
0 0 0.0571428571428572 0 0 0
0.22 0.466666666666667 0.461538461538462 0.05 0.294 0.169
0.22 0.454545454545455 0.471428571428571 0.05 0.290363636363636 0.169
0.46 0.53030303030303 0.628571428571429 0.15 0.481090909090909 0.367
0.22 0.454545454545455 0.507142857142857 0.05 0.290363636363636 0.169
0 0 0.0428571428571428 0 0 0
0 0.136363636363636 0.0642857142857143 0 0.0409090909090908 0
0 0 0.0571428571428572 0 0 0
0.28 0.439393939393939 0.0357142857142857 0.3 0.327818181818182 0.286
0.24 0.0303030303030303 0.0857142857142857 0.55 0.177090909090909 0.333
0.26 0.0303030303030303 0.178571428571429 0.55 0.191090909090909 0.347
0.28 0.0303030303030303 0.178571428571429 0.55 0.205090909090909 0.361
0 0.0303030303030303 0.164285714285714 0 0.00909090909090909 0
0.5 0.136363636363636 0.285714285714286 0.65 0.390909090909091 0.545
0 0.0303030303030303 0.192857142857143 0 0.00909090909090909 0
0.2 0.0909090909090909 0.0142857142857142 0.1 0.167272727272727 0.17
0.46 0.378787878787879 0.485714285714286 0.2 0.435636363636364 0.382
0 0 0.05 0 0 0
0.38 0.166666666666667 0.1 0.7 0.316 0.476
0 0 0.128571428571429 0 0 0
0 0.151515151515151 0 0 0.0454545454545453 0
0 0 0 0 0 0
0.02 0 0.0285714285714286 0.0555555555555556 0.014 0.0306666666666667
0.125 0.333333333333333 0.0454545454545454 0.2 0.1875 0.1475
0.02 0 0.135714285714286 0 0.014 0.014
0 0 0 0 0 0
0.32 0.348484848484849 0.0857142857142857 0.4 0.328545454545455 0.344
0.26 0.121212121212121 0.435714285714286 0 0.218363636363636 0.182
0.22 0.651515151515151 0.25 0.45 0.349454545454545 0.289
0.22 0.651515151515151 0.207142857142857 0.45 0.349454545454545 0.289
0.22 0.651515151515151 0.242857142857143 0.45 0.349454545454545 0.289
0.12 0 0.0652173913043478 0 0.084 0.084
0 0 0.00714285714285712 0 0 0
0.34 0.0757575757575758 0.4 0 0.260727272727273 0.238
0.46 0.0757575757575758 0.678571428571429 0 0.344727272727273 0.322
0.0600000000000001 0.0909090909090909 0 0 0.0692727272727273 0.0420000000000001
0 0 0 0 0 0
0.0600000000000001 0.015625 0.0514705882352942 0 0.0466875000000001 0.0420000000000001
0.375 0.0909090909090909 0.4 0 0.289772727272727 0.2625
0.08 0.515151515151515 0.0357142857142857 0.6 0.210545454545455 0.236
0.58 0.106060606060606 0.807142857142857 0 0.437818181818182 0.406
0.18 0.015625 0.464285714285714 0 0.1306875 0.126
0 0.0606060606060606 0 0 0.0181818181818182 0
0.56 0.409090909090909 0.41304347826087 0.4 0.514727272727273 0.512
0.22 0.515151515151515 0.264285714285714 0.6 0.308545454545455 0.334
0.333333333333333 0.287878787878788 0.411764705882353 0.35 0.319696969696969 0.338333333333333
0 0 0.228571428571429 0 0 0
0.36 0.303030303030303 0.464285714285714 0.35 0.342909090909091 0.357
0.36 0.303030303030303 0.448529411764706 0.35 0.342909090909091 0.357
0 0 0.114285714285714 0 0 0
0.36 0.242424242424242 0.407142857142857 0.35 0.324727272727273 0.357
0.229166666666667 0.03125 0.00757575757575757 0 0.169791666666667 0.160416666666667
0.58 0.333333333333333 0.464285714285714 0.4 0.506 0.526
0.36 0.303030303030303 0.407142857142857 0.35 0.342909090909091 0.357
0 0 0.121428571428571 0 0 0
0.36 0.303030303030303 0.464285714285714 0.35 0.342909090909091 0.357
0.38 0.621212121212121 0.304347826086957 0.65 0.452363636363636 0.461
0.38 0.621212121212121 0.3 0.65 0.452363636363636 0.461
0.38 0.606060606060606 0.3 0.65 0.447818181818182 0.461
0 0.0454545454545454 0 0 0.0136363636363636 0
0.22 0.166666666666667 0.485714285714286 0.05 0.204 0.169
0 0 0.121428571428571 0 0 0
0.19047619047619 0.303030303030303 0.485074626865672 0.15 0.224242424242424 0.178333333333333
0.32 0.0909090909090909 0.311594202898551 0.15 0.251272727272727 0.269
0.24 0.0909090909090909 0.228571428571429 0.15 0.195272727272727 0.213
0.260869565217391 0.125 0.22463768115942 0.15 0.220108695652174 0.227608695652174
0.24 0.121212121212121 0.171428571428571 0.15 0.204363636363636 0.213
0.08 0 0.1 0 0.056 0.056
0 0.287878787878788 0.135714285714286 0.45 0.0863636363636364 0.135
0 0 0 0 0 0
0.56 0.409090909090909 0.571428571428571 0.55 0.514727272727273 0.557
0.42 0.333333333333333 0.221428571428571 0.5 0.394 0.444
0 0.318181818181818 0.0357142857142857 0.45 0.0954545454545454 0.135
0.56 0.409090909090909 0.564285714285714 0.55 0.514727272727273 0.557
0 0.318181818181818 0 0.45 0.0954545454545454 0.135
0.145833333333333 0.0757575757575758 0.125 0.05 0.124810606060606 0.117083333333333
0 0.318181818181818 0 0.45 0.0954545454545454 0.135
0.42 0.0151515151515151 0.107142857142857 0.05 0.298545454545455 0.309
0 0.318181818181818 0.0142857142857142 0.5 0.0954545454545454 0.15
0.16 0.454545454545455 0.3 0.05 0.248363636363636 0.127
0.28 0.454545454545455 0.435714285714286 0.05 0.332363636363637 0.211
0 0 0.05 0 0 0
0.22 0 0.328571428571429 0.35 0.154 0.259
0.02 0.0454545454545454 0.392857142857143 0 0.0276363636363636 0.014
0 0 0 0 0 0
0.02 0.0454545454545454 0.385714285714286 0 0.0276363636363636 0.014
0 0 0 0 0 0
0 0.318181818181818 0.00714285714285712 0.5 0.0954545454545454 0.15
0.2 0.0606060606060606 0.328571428571429 0.35 0.158181818181818 0.245
0.32 0.712121212121212 0.6 0.55 0.437636363636364 0.389
0.208333333333333 0.0606060606060606 0.264705882352941 0.35 0.164015151515151 0.250833333333333
0.2 0.0606060606060606 0.253623188405797 0.35 0.158181818181818 0.245
0.2 0.0606060606060606 0.257142857142857 0.35 0.158181818181818 0.245
0.2 0.0606060606060606 0.328571428571429 0.35 0.158181818181818 0.245
0.32 0.712121212121212 0.528571428571429 0.55 0.437636363636364 0.389
0.32 0.378787878787879 0.471428571428571 0.05 0.337636363636364 0.239
0.14 0.106060606060606 0.0955882352941176 0 0.129818181818182 0.098
0.166666666666667 0.257575757575758 0.311594202898551 0.05 0.193939393939394 0.131666666666667
0.38 0.318181818181818 0.65 0.333333333333333 0.361454545454545 0.366
0.136363636363636 0.121212121212121 0.0970149253731343 0 0.131818181818182 0.0954545454545452
0.2 0.0606060606060606 0.257142857142857 0.4 0.158181818181818 0.26
0.18 0.590909090909091 0.478260869565217 0.55 0.303272727272727 0.291
0.2 0.0606060606060606 0.235714285714286 0.35 0.158181818181818 0.245
0 0.166666666666667 0 0 0.0500000000000001 0
0.2 0.0606060606060606 0.25 0.35 0.158181818181818 0.245
0.14 0.121212121212121 0.0928571428571429 0 0.134363636363636 0.098
0.48 0.227272727272727 0.152173913043478 0.05 0.404181818181818 0.351
0.48 0.227272727272727 0.164285714285714 0.05 0.404181818181818 0.351
0.02 0 0 0 0.014 0.014
0.4 0.0303030303030303 0.121428571428571 0 0.289090909090909 0.28
0.18 0.0454545454545454 0.264285714285714 0 0.139636363636364 0.126
0 0 0 0 0 0
0.24 0.242424242424242 0.371428571428571 0.5 0.240727272727273 0.318
0 0.0454545454545454 0.05 0 0.0136363636363636 0
0.46 0.272727272727273 0.3 0.5 0.403818181818182 0.472
0.48 0.272727272727273 0.3 0.5 0.417818181818182 0.486
0.0600000000000001 0.242424242424242 0.171428571428571 0.5 0.114727272727273 0.192
0.54 0.454545454545455 0.507142857142857 0.5 0.514363636363636 0.528
0.18 0.0454545454545454 0.05 0 0.139636363636364 0.126
0.1 0.196969696969697 0.0571428571428572 0.5 0.129090909090909 0.22
0.1 0.196969696969697 0.0579710144927537 0.555555555555556 0.129090909090909 0.236666666666667
0 0 0 0 0 0
0.18 0.0303030303030303 0.128571428571429 0 0.135090909090909 0.126
0.4 0.196969696969697 0.666666666666667 0.45 0.339090909090909 0.415
0.24 0.166666666666667 0.4 0.45 0.218 0.303
0 0 0.114285714285714 0 0 0
0 0 0.114285714285714 0 0 0
0 0 0.171428571428571 0 0 0
0.08 0.166666666666667 0.05 0.45 0.106 0.191
0 0 0.164285714285714 0 0 0
0.4 0.196969696969697 0.478571428571429 0.45 0.339090909090909 0.415
0.54 0.727272727272727 0.364285714285714 0.55 0.596181818181818 0.543
0 0 0 0 0 0
0.34 0.212121212121212 0.292857142857143 0.45 0.301636363636364 0.373
0.34 0.212121212121212 0.3 0.45 0.301636363636364 0.373
0 0 0 0 0 0
0.354166666666667 0.212121212121212 0.304347826086957 0.45 0.31155303030303 0.382916666666667
0.08 0 0.130434782608696 0 0.056 0.056
0.08 0 0.157142857142857 0 0.056 0.056
0.136363636363636 0.515151515151515 0.323529411764706 0.5 0.25 0.245454545454545
0.54 0.303030303030303 0.164285714285714 0.35 0.468909090909091 0.483
0.26 0.5 0.25 0.75 0.332 0.407
0.12 0.409090909090909 0.0928571428571429 0.15 0.206727272727273 0.129
0.28 0.439393939393939 0.257142857142857 0.15 0.327818181818182 0.241
0.18 0.333333333333333 0.185714285714286 0.15 0.226 0.171
0.04 0 0.0357142857142857 0 0.028 0.028
0.14 0.0303030303030303 0.0357142857142857 0 0.107090909090909 0.098
0.04 0 0.0357142857142857 0 0.028 0.028
0.04 0 0.0441176470588235 0 0.028 0.028
0.104166666666667 0.0303030303030303 0 0 0.082007575757576 0.0729166666666669
0.3 0 0.0857142857142857 0.1 0.21 0.24
0.04 0.303030303030303 0.15 0.15 0.118909090909091 0.073
0.08 0.106060606060606 0 0 0.0878181818181818 0.056
0.104166666666667 0.0303030303030303 0.107142857142857 0 0.082007575757576 0.0729166666666669
0.34 0.439393939393939 0.542857142857143 0.15 0.369818181818182 0.283
0.26 0.439393939393939 0.210144927536232 0.15 0.313818181818182 0.227
0.3 0.439393939393939 0.557142857142857 0.15 0.341818181818182 0.255
0.0600000000000001 0.0909090909090909 0.00714285714285712 0 0.0692727272727273 0.0420000000000001
0.0416666666666666 0.0909090909090909 0.00724637681159424 0 0.0564393939393939 0.0291666666666666
0.0600000000000001 0.0909090909090909 0.0214285714285715 0 0.0692727272727273 0.0420000000000001
0 0.0909090909090909 0 0 0.0272727272727273 0
0.3 0.439393939393939 0.564285714285714 0.15 0.341818181818182 0.255
0.104166666666667 0.0303030303030303 0.0217391304347826 0 0.082007575757576 0.0729166666666669
0.1 0.0909090909090909 0.128571428571429 0 0.0972727272727273 0.07
0.08 0.0303030303030303 0.0142857142857142 0 0.0650909090909091 0.056
0.1 0.0909090909090909 0.128571428571429 0 0.0972727272727273 0.07
0.270833333333333 0.439393939393939 0.55 0.15 0.321401515151515 0.234583333333333
0.3 0.439393939393939 0.542857142857143 0.15 0.341818181818182 0.255
0.3125 0.484848484848485 0.514285714285714 0.15 0.364204545454546 0.26375
0.12 0.0303030303030303 0.392857142857143 0 0.0930909090909091 0.084
0.42 0.363636363636364 0.285714285714286 0.85 0.403090909090909 0.549
0 0 0.128571428571429 0 0 0
0.48 0.333333333333333 0.15 0.1 0.436 0.366
0.08 0.0454545454545454 0.385714285714286 0.55 0.0696363636363636 0.221
0.3 0.318181818181818 0.135714285714286 0.3 0.305454545454545 0.3
0.46 0.666666666666667 0.778571428571429 0.9 0.522 0.592
0.2 0.333333333333333 0.00714285714285712 0.8 0.24 0.38
0.44 0.303030303030303 0.714285714285714 0.85 0.398909090909091 0.563
0.22 0.287878787878788 0.0142857142857142 0.8 0.240363636363636 0.394
0.2 0.287878787878788 0.0142857142857142 0.8 0.226363636363636 0.38
0.24 0.0151515151515151 0.45 0.05 0.172545454545455 0.183
0.04 0 0.114285714285714 0 0.028 0.028
0.04 0 0.114285714285714 0 0.028 0.028
0.2 0.287878787878788 0.072463768115942 0.8 0.226363636363636 0.38
0 0 0.05 0 0 0
0.28 0 0.768115942028985 0 0.196 0.196
0.02 0 0.00724637681159424 0 0.014 0.014
0.46 0.287878787878788 0.789855072463768 0.8 0.408363636363636 0.562
0.02 0 0.257142857142857 0 0.014 0.014
0 0 0.115942028985507 0 0 0
0.24 0 0.271428571428571 0 0.168 0.168
0.44 0.258620689655172 0.545454545454545 0.8 0.385586206896552 0.548
0.18 0.287878787878788 0.128571428571429 0.8 0.212363636363636 0.366
0.0869565217391305 0 0.242647058823529 0 0.0608695652173913 0.0608695652173913
0.208333333333333 0.303030303030303 0.142857142857143 0.8 0.236742424242424 0.385833333333333
0.22 0.46969696969697 0.535714285714286 0.8 0.294909090909091 0.394
0.208333333333333 0.46969696969697 0.261194029850746 0.8 0.286742424242424 0.385833333333333
0.02 0 0.135714285714286 0 0.014 0.014
0.16 0 0.121428571428571 0 0.112 0.112
0 0 0.0142857142857142 0 0 0
0.16 0 0.135714285714286 0 0.112 0.112
0.14 0 0.171428571428571 0 0.098 0.098
0.46 0.484848484848485 0.607142857142857 0.8 0.467454545454545 0.562
0.5 0.348484848484849 0.664285714285714 0.8 0.454545454545455 0.59
0.04 0 0.0928571428571429 0 0.028 0.028
0.04 0 0.0928571428571429 0 0.028 0.028
0.08 0.166666666666667 0.0882352941176471 0.1 0.106 0.086
0.08 0.166666666666667 0.228571428571429 0.1 0.106 0.086
0.260869565217391 0.424242424242424 0.235714285714286 0.8 0.309881422924901 0.422608695652174
0.08 0.166666666666667 0.178571428571429 0.1 0.106 0.086
0.08 0.166666666666667 0.178571428571429 0.1 0.106 0.086
0.08 0.166666666666667 0.0928571428571429 0.1 0.106 0.086
0.22 0.166666666666667 0.278571428571429 0.1 0.204 0.184
0 0 0.121428571428571 0 0 0
0.4 0.393939393939394 0.278571428571429 0.1 0.398181818181818 0.31
0.4 0.409090909090909 0.292857142857143 0.15 0.402727272727273 0.325
0.18 0.0303030303030303 0.235714285714286 0 0.135090909090909 0.126
0.54 0.606060606060606 0.535714285714286 0.85 0.559818181818182 0.633
0.46 0.393939393939394 0.25 0.15 0.440181818181818 0.367
0.326086956521739 0.424242424242424 0.301470588235294 0.75 0.355533596837944 0.453260869565217
0 0 0.114285714285714 0 0 0
0.5 0.348484848484849 0.207142857142857 0.15 0.454545454545455 0.395
0.4 0.651515151515151 0.3 0.85 0.475454545454545 0.535
0.04 0 0.507142857142857 0 0.028 0.028
0.54 0.333333333333333 0.392857142857143 0.15 0.478 0.423
0.18 0.0757575757575758 0.268115942028985 0.15 0.148727272727273 0.171
0.08 0.0909090909090909 0.421428571428571 0 0.0832727272727273 0.056
0.125 0.515151515151515 0.771428571428571 0.65 0.242045454545455 0.2825
0.0833333333333334 0.181818181818182 0.630434782608696 0.05 0.112878787878788 0.0733333333333334
0 0 0.128571428571429 0 0 0
0.0600000000000001 0 0.242857142857143 0 0.0420000000000001 0.0420000000000001
0 0 0.135714285714286 0 0 0
0 0.0909090909090909 0.00714285714285712 0 0.0272727272727273 0
0.0208333333333334 0.359375 0.695652173913043 0.05 0.122395833333333 0.0295833333333334
0 0.0909090909090909 0.0214285714285715 0 0.0272727272727273 0
0.04 0.287878787878788 0.714285714285714 0.05 0.114363636363636 0.043
0 0 0.161764705882353 0 0 0
0 0.0909090909090909 0.0214285714285715 0 0.0272727272727273 0
0 0 0.157142857142857 0 0 0
0.0416666666666666 0.227272727272727 0.0652173913043478 0.05 0.0973484848484847 0.0441666666666666
0.0600000000000001 0.0454545454545454 0 0.2 0.0556363636363637 0.102
0 0.0909090909090909 0.0214285714285715 0 0.0272727272727273 0
0.04 0.318181818181818 0.457142857142857 0.05 0.123454545454545 0.043
0 0.0757575757575758 0.0285714285714286 0 0.0227272727272727 0
0 0 0.114285714285714 0 0 0
0.04 0.227272727272727 0.0507246376811594 0.05 0.0961818181818181 0.043
0 0 0.114285714285714 0 0 0
0 0 0.114285714285714 0 0 0
0.04 0.196969696969697 0.264285714285714 0.55 0.0870909090909091 0.193
0 0 0.121428571428571 0 0 0
0 0 0.15 0 0 0
0 0 0.428571428571429 0 0 0
0.04 0.196969696969697 0.0785714285714286 0.611111111111111 0.0870909090909091 0.211333333333333
0.04 0.196969696969697 0.685714285714286 0.55 0.0870909090909091 0.193
0 0 0.442857142857143 0 0 0
0.04 0.0757575757575758 0 0 0.0507272727272727 0.028
0.18 0.666666666666667 0.0869565217391305 0.85 0.326 0.381
0.291666666666667 0.53030303030303 0.114285714285714 0.833333333333333 0.363257575757576 0.454166666666667
0 0 0.242857142857143 0 0 0
0.32 0.545454545454545 0.157142857142857 0.85 0.387636363636363 0.479
0 0 0.285714285714286 0 0 0
0 0 0.0785714285714286 0 0 0
0 0 0.235714285714286 0 0 0
0 0 0.0142857142857142 0 0 0
0.12 0.34375 0.164285714285714 0.5 0.187125 0.234
0.32 0.393939393939394 0.595588235294118 0.5 0.342181818181818 0.374
0 0 0.0357142857142857 0 0 0
0.12 0.333333333333333 0.185714285714286 0.5 0.184 0.234
0.12 0.333333333333333 0.185714285714286 0.5 0.184 0.234
0.333333333333333 0.393939393939394 0.735294117647059 0.5 0.351515151515151 0.383333333333333
0 0 0.235714285714286 0 0 0
0.12 0.333333333333333 0.207142857142857 0.5 0.184 0.234
0.2 0.696969696969697 0.25 0.555555555555556 0.349090909090909 0.306666666666667
0.04 0.0606060606060606 0.278571428571429 0 0.0461818181818182 0.028
0.12 0.106060606060606 0 0.35 0.115818181818182 0.189
0.18 0.696969696969697 0.272058823529412 0.6 0.335090909090909 0.306
0.24 0.757575757575758 0.55 0.6 0.395272727272727 0.348
0.2 0.71875 0.271428571428571 0.6 0.355625 0.32
0.2 0.696969696969697 0.271428571428571 0.6 0.349090909090909 0.32
0.68 0.242424242424242 0.314285714285714 0.4 0.548727272727273 0.596
0.04 0.0606060606060606 0.00714285714285712 0 0.0461818181818182 0.028
0.04 0.0606060606060606 0.00714285714285712 0 0.0461818181818182 0.028
0.24 0.757575757575758 0.335714285714286 0.6 0.395272727272727 0.348
0 0 0 0 0 0
0.04 0.0606060606060606 0.00724637681159424 0 0.0461818181818182 0.028
0.3 0.363636363636364 0.0785714285714286 0.5 0.319090909090909 0.36
0 0 0.1 0 0 0
0 0 0.0681818181818182 0 0 0
0 0 0.0785714285714286 0 0 0
0.1 0.121212121212121 0.207142857142857 0 0.106363636363636 0.07
0.26 0.651515151515151 0.278571428571429 0.85 0.377454545454545 0.437
0.24 0.181818181818182 0.321428571428571 0 0.222545454545455 0.168
0.26 0.363636363636364 0.326086956521739 0.777777777777778 0.291090909090909 0.415333333333333
0 0 0.1 0 0 0
0.48 0.287878787878788 0.442857142857143 0.2 0.422363636363636 0.396
0.44 0.287878787878788 0.307142857142857 0.2 0.394363636363636 0.368
0 0 0.0642857142857143 0 0 0
0.62 0.424242424242424 0.26865671641791 0.3 0.561272727272727 0.524
0.24 0.454545454545455 0.6 0.7 0.304363636363637 0.378
0 0 0.142857142857143 0 0 0
0 0 0.128571428571429 0 0 0
0.18 0.454545454545455 0.55 0.7 0.262363636363636 0.336
0.22 0.454545454545455 0.6 0.7 0.290363636363636 0.364
0 0 0.128571428571429 0 0 0
0 0 0.00714285714285712 0 0 0
0.04 0 0.321428571428571 0 0.028 0.028
0.04 0 0.311594202898551 0 0.028 0.028
0.0600000000000001 0.181818181818182 0.594202898550725 0 0.0965454545454547 0.0420000000000001
0.04 0 0.307142857142857 0 0.028 0.028
0.18 0.34375 0.0571428571428572 0.65 0.229125 0.321
0.02 0.0757575757575758 0.157142857142857 0 0.0367272727272727 0.014
0.26 0.4375 0.728571428571429 0.65 0.31325 0.377
0.0600000000000001 0.0757575757575758 0.635714285714286 0 0.0647272727272728 0.0420000000000001
0.0600000000000001 0.0757575757575758 0.307142857142857 0 0.0647272727272728 0.0420000000000001
0.04 0.0757575757575758 0.535714285714286 0 0.0507272727272727 0.028
0.04 0.0757575757575758 0.35 0 0.0507272727272727 0.028
0.44 0.318181818181818 0.557142857142857 0.3 0.403454545454545 0.398
0.04 0.0757575757575758 0.391304347826087 0 0.0507272727272727 0.028
0.0600000000000001 0.0454545454545454 0.4 0.25 0.0556363636363637 0.117
0.52 0.625 0.0214285714285715 0.5 0.5515 0.514
0.458333333333333 0.363636363636364 0.971428571428571 0.5 0.429924242424242 0.470833333333333
0.48 0.363636363636364 0.957142857142857 0.5 0.445090909090909 0.486
0.48 0.363636363636364 0.971428571428571 0.5 0.445090909090909 0.486
0.458333333333333 0.363636363636364 0.971428571428571 0.5 0.429924242424242 0.470833333333333
0.48 0.363636363636364 0.971428571428571 0.5 0.445090909090909 0.486
0.38 0.318181818181818 0.23134328358209 0.3 0.361454545454545 0.356
0.08 0.0606060606060606 0.471428571428571 0.2 0.0741818181818182 0.116
0.48 0.363636363636364 0.963768115942029 0.5 0.445090909090909 0.486
0.354166666666667 0.318181818181818 0.171428571428571 0.3 0.343371212121212 0.337916666666667
0.48 0.409090909090909 0.892857142857143 0.5 0.458727272727273 0.486
0.46 0.46969696969697 0.928571428571429 0.5 0.462909090909091 0.472
0 0 0.156716417910448 0 0 0
0.2 0.125 0.535714285714286 0.2 0.1775 0.2
0.36 0.378787878787879 0.414285714285714 0.3 0.365636363636364 0.342
0 0 0.185714285714286 0 0 0
0.02 0.0151515151515151 0.00714285714285712 0 0.0185454545454545 0.014
0 0 0.185714285714286 0 0 0
0 0 0.185714285714286 0 0 0
0.36 0.378787878787879 0.407692307692308 0.3 0.365636363636364 0.342
0.0208333333333334 0.0151515151515151 0.107142857142857 0.2 0.0191287878787879 0.0745833333333334
0 0 0.0428571428571428 0 0 0
0.5625 0.515151515151515 0.152173913043478 0.5 0.548295454545454 0.54375
0 0.0151515151515151 0.107142857142857 0.2 0.00454545454545453 0.06
0.56 0.46969696969697 0.239130434782609 0.5 0.532909090909091 0.542
0.5 0.424242424242424 0.25 0.5 0.477272727272727 0.5
0.02 0 0.0142857142857142 0 0.014 0.014
0.44 0.393939393939394 0.659420289855073 0.25 0.426181818181818 0.383
0.4 0.333333333333333 0.385714285714286 0.25 0.38 0.355
0.46 0.393939393939394 0.671428571428571 0.25 0.440181818181818 0.397
0 0 0.0142857142857142 0 0 0
0.42 0.348484848484849 0.4 0.25 0.398545454545455 0.369
0.02 0 0.0428571428571428 0 0.014 0.014
0.5 0.53030303030303 0.185714285714286 0.777777777777778 0.509090909090909 0.583333333333333
0.0600000000000001 0.136363636363636 0.357142857142857 0 0.0829090909090909 0.0420000000000001
0.2 0.140625 0.578571428571429 0 0.1821875 0.14
0.02 0 0.00714285714285712 0 0.014 0.014
0 0 0 0 0 0
0.16 0.0454545454545454 0.702898550724638 0 0.125636363636364 0.112
0 0 0.328571428571429 0 0 0
0.04 0.0454545454545454 0.147058823529412 0 0.0416363636363636 0.028
0.1 0 0.420289855072464 0 0.07 0.07
0 0 0.257142857142857 0 0 0
0 0 0.0714285714285714 0 0 0
0 0 0.0714285714285714 0 0 0
0 0 0.326086956521739 0 0 0
0 0 0.328571428571429 0 0 0
0 0 0.0714285714285714 0 0 0
0.02 0 0.0714285714285714 0 0.014 0.014
0 0 0.0714285714285714 0 0 0
0.14 0.0454545454545454 0.578571428571429 0 0.111636363636364 0.098
0 0 0.0285714285714286 0 0 0
0 0 0.285714285714286 0 0 0
0.08 0.166666666666667 0.0714285714285714 0 0.106 0.056
0 0 0.0285714285714286 0 0 0
0 0 0.0285714285714286 0 0 0
0 0 0.257142857142857 0 0 0
0 0 0.264705882352941 0 0 0
0 0 0.257142857142857 0 0 0
0 0 0.260869565217391 0 0 0
0 0 0.0362318840579711 0 0 0
0.12 0.0454545454545454 0.707142857142857 0 0.0976363636363636 0.084
0.12 0.0454545454545454 0.707142857142857 0 0.0976363636363636 0.084
0.4 0.424242424242424 0.271428571428571 0.05 0.407272727272727 0.295
0 0 0.25 0 0 0
0.12 0.0454545454545454 0.307142857142857 0 0.0976363636363636 0.084
0.08 0.0151515151515151 0.185714285714286 0 0.0605454545454545 0.056
0.12 0.0454545454545454 0.485714285714286 0 0.0976363636363636 0.084
0.02 0 0.0144927536231884 0 0.014 0.014
0.12 0.0454545454545454 0.514285714285714 0 0.0976363636363636 0.084
0 0.106060606060606 0 0.25 0.0318181818181818 0.075
0.16 0.0454545454545454 0.678571428571429 0 0.125636363636364 0.112
0 0 0 0 0 0
0.16 0.0454545454545454 0.671428571428571 0 0.125636363636364 0.112
0.16 0.0454545454545454 0.671428571428571 0 0.125636363636364 0.112
0 0 0 0 0 0
0.166666666666667 0.0454545454545454 0.835820895522388 0 0.130303030303031 0.116666666666667
0.16 0.0454545454545454 0.7 0 0.125636363636364 0.112
0.16 0.0454545454545454 0.7 0 0.125636363636364 0.112
0 0 0.0142857142857142 0 0 0
0.16 0.0454545454545454 0.7 0 0.125636363636364 0.112
0.16 0.0454545454545454 0.691176470588235 0 0.125636363636364 0.112
0.16 0.0454545454545454 0.685714285714286 0 0.125636363636364 0.112
0 0 0.15 0 0 0
0.16 0.136363636363636 0.314285714285714 0 0.152909090909091 0.112
0.16 0.196969696969697 0.814285714285714 0.15 0.171090909090909 0.157
0 0 0.0285714285714286 0 0 0
0.22 0.242424242424242 0.321428571428571 0.55 0.226727272727273 0.319
0.3 0.53030303030303 0.00714285714285712 0.65 0.369090909090909 0.405
0.56 0.378787878787879 0.592857142857143 0.3 0.505636363636364 0.482
0.12 0.0454545454545454 0.1 0 0.0976363636363636 0.084
0.5 0.363636363636364 0.142857142857143 0.5 0.459090909090909 0.5
0.46 0.318181818181818 0.0214285714285715 0.5 0.417454545454545 0.472
0 0 0.428571428571429 0 0 0
0.04 0.0151515151515151 0.0714285714285714 0 0.0325454545454545 0.028
0 0 0.0285714285714286 0 0 0
0.36 0.606060606060606 0.0507246376811594 0.35 0.433818181818182 0.357
0.0600000000000001 0.0454545454545454 0.728571428571429 0 0.0556363636363637 0.0420000000000001
0.04 0.0151515151515151 0.0857142857142857 0 0.0325454545454545 0.028
0.02 0.0454545454545454 0.235714285714286 0 0.0276363636363636 0.014
0.56 0.318181818181818 0.0214285714285715 0.5 0.487454545454545 0.542
0.0600000000000001 0.0454545454545454 0.73134328358209 0 0.0556363636363637 0.0420000000000001
0.0600000000000001 0.0454545454545454 0.671428571428571 0 0.0556363636363637 0.0420000000000001
0 0 0.00714285714285712 0 0 0
0.56 0.257575757575758 0 0.5 0.469272727272727 0.542
0.0600000000000001 0.0454545454545454 0.657142857142857 0 0.0556363636363637 0.0420000000000001
0.02 0.0606060606060606 0.157142857142857 0 0.0321818181818182 0.014
0.04 0 0.0785714285714286 0 0.028 0.028
0.0600000000000001 0 0.0714285714285714 0 0.0420000000000001 0.0420000000000001
0 0 0.0142857142857142 0 0 0
0.1 0.0454545454545454 0.601449275362319 0 0.0836363636363636 0.07
0 0 0.192857142857143 0 0 0
0 0 0.185714285714286 0 0 0
0 0 0.192857142857143 0 0 0
0.52 0.318181818181818 0.0507246376811594 0.5 0.459454545454545 0.514
0 0 0.00714285714285712 0 0 0
0 0 0.00724637681159424 0 0 0
0 0 0.173913043478261 0 0 0
0.02 0.0606060606060606 0.507575757575758 0 0.0321818181818182 0.014
0.56 0.363636363636364 0.278571428571429 0.5 0.501090909090909 0.542
0.02 0.0606060606060606 0.214285714285714 0 0.0321818181818182 0.014
0.0208333333333334 0.0606060606060606 0.55 0.05 0.0327651515151516 0.0295833333333334
0.02 0.0606060606060606 0.214285714285714 0 0.0321818181818182 0.014
0 0.0151515151515151 0 0.05 0.00454545454545453 0.015
0.02 0.0606060606060606 0.214285714285714 0 0.0321818181818182 0.014
0 0 0 0 0 0
0.58 0.424242424242424 0.628571428571429 0.6 0.533272727272727 0.586
0 0 0.15 0 0 0
0.02 0.0303030303030303 0.585714285714286 0 0.0230909090909091 0.014
0 0 0.107142857142857 0 0 0
0.02 0.0303030303030303 0.507142857142857 0 0.0230909090909091 0.014
0.0600000000000001 0.106060606060606 0.25 0 0.0738181818181819 0.0420000000000001
0.02 0.03125 0.55 0 0.023375 0.014
0.04 0.0606060606060606 0.278571428571429 0 0.0461818181818182 0.028
0.02 0.0303030303030303 0.364285714285714 0 0.0230909090909091 0.014
0 0 0.0357142857142857 0 0 0
0.0600000000000001 0.0454545454545454 0.214285714285714 0 0.0556363636363637 0.0420000000000001
0 0 0.135714285714286 0 0 0
0.38 0.5 0.0285714285714286 0.4 0.416 0.386
0.46 0.393939393939394 0.114285714285714 0.45 0.440181818181818 0.457
0.02 0.0303030303030303 0.285714285714286 0 0.0230909090909091 0.014
0 0 0.130434782608696 0 0 0
0.0600000000000001 0.181818181818182 0.628787878787879 0 0.0965454545454547 0.0420000000000001
0.113636363636364 0.03125 0.0428571428571428 0.15 0.0889204545454548 0.124545454545455
0.48 0.0757575757575758 0.142857142857143 0 0.358727272727273 0.336
0 0 0.0928571428571429 0 0 0
0.0600000000000001 0.196969696969697 0.657142857142857 0 0.101090909090909 0.0420000000000001
0.58 0.227272727272727 0.671428571428571 0.15 0.474181818181818 0.451
0.02 0.015625 0.27536231884058 0 0.0186875 0.014
0.0600000000000001 0.0757575757575758 0.285714285714286 0.15 0.0647272727272728 0.0870000000000001
0.44 0.242424242424242 0.292857142857143 0 0.380727272727273 0.308
0.1 0.0303030303030303 0.101449275362319 0.1 0.0790909090909091 0.1
0.44 0.242424242424242 0.292857142857143 0 0.380727272727273 0.308
0.44 0.242424242424242 0.297101449275362 0 0.380727272727273 0.308
0.44 0.242424242424242 0.157142857142857 0 0.380727272727273 0.308
0.44 0.242424242424242 0.157142857142857 0 0.380727272727273 0.308
0.04 0.0454545454545454 0.207142857142857 0 0.0416363636363636 0.028
0 0 0.114285714285714 0 0 0
0 0 0.0714285714285714 0 0 0
0.04 0.0454545454545454 0.307142857142857 0 0.0416363636363636 0.028
0 0 0.0928571428571429 0 0 0
0.04 0 0.464285714285714 0 0.028 0.028
0.04 0 0.529850746268657 0 0.028 0.028
0.12 0.242424242424242 0.471428571428571 0 0.156727272727273 0.084
0.4375 0.46969696969697 0.407142857142857 0.8 0.447159090909091 0.54625
0 0 0.0785714285714286 0 0 0
0.12 0.121212121212121 0.0428571428571428 0.4 0.120363636363636 0.204
0 0 0.0214285714285715 0 0 0
0.12 0 0 0 0.084 0.084
0.46 0.46969696969697 0.407142857142857 0.8 0.462909090909091 0.562
0.46 0.46969696969697 0.4 0.8 0.462909090909091 0.562
0.46 0.46969696969697 0.4 0.8 0.462909090909091 0.562
0.38 0.4375 0.321428571428571 0.8 0.39725 0.506
0.5 0.53030303030303 0.307142857142857 0.2 0.509090909090909 0.41
0 0 0.157142857142857 0 0 0
0.46 0.454545454545455 0.253731343283582 0.8 0.458363636363637 0.562
0 0 0.0214285714285715 0 0 0
0.46 0.454545454545455 0.242857142857143 0.8 0.458363636363637 0.562
0.416666666666667 0.46969696969697 0.25 0.8 0.432575757575758 0.531666666666667
0 0 0.157142857142857 0 0 0
0 0 0.185714285714286 0 0 0
0.04 0.166666666666667 0.178571428571429 0.3 0.0780000000000001 0.118
0.04 0.0303030303030303 0.135714285714286 0.05 0.0370909090909091 0.043
0 0.212121212121212 0.00714285714285712 0.15 0.0636363636363636 0.045
0.08 0.181818181818182 0 0 0.110545454545455 0.056
0 0 0.0285714285714286 0 0 0
0.16 0.212121212121212 0.05 0.15 0.175636363636364 0.157
0 0.166666666666667 0.342857142857143 0 0.0500000000000001 0
0.04 0.0909090909090909 0.0214285714285715 0.15 0.0552727272727273 0.073
0.08 0 0 0 0.056 0.056
0.36 0.287878787878788 0.8 0.5 0.338363636363636 0.402
0.3 0.212121212121212 0.335714285714286 0.5 0.273636363636364 0.36
0.38 0.296875 0.5 0.5 0.3550625 0.416
0.46 0.53030303030303 0.398550724637681 0.75 0.481090909090909 0.547
0.58 0.46969696969697 0.171428571428571 0.25 0.546909090909091 0.481
0.46 0.53030303030303 0.485074626865672 0.722222222222222 0.481090909090909 0.538666666666667
0.42 0.53030303030303 0.397058823529412 0.75 0.453090909090909 0.519
0 0 0.0785714285714286 0 0 0
0 0 0.0785714285714286 0 0 0
0 0 0.107142857142857 0 0 0
0 0 0.0857142857142857 0 0 0
0.395833333333333 0.606060606060606 0.685714285714286 0.75 0.458901515151515 0.502083333333333
0.44 0.318181818181818 0.195652173913043 0.25 0.403454545454545 0.383
0.48 0.333333333333333 0.192857142857143 0.25 0.436 0.411
0.48 0.333333333333333 0.192857142857143 0.25 0.436 0.411
0.104166666666667 0.0606060606060606 0.228571428571429 0 0.0910984848484851 0.0729166666666669
0.2 0.0625 0.318181818181818 0 0.15875 0.14
0.1 0.0454545454545454 0 0 0.0836363636363636 0.07
0 0 0.114285714285714 0 0 0
0 0 0 0 0 0
0.32 0.636363636363636 0.448529411764706 0.75 0.414909090909091 0.449
0 0 0.157142857142857 0 0 0
0 0 0.15 0 0 0
0 0.0303030303030303 0 0.05 0.00909090909090909 0.015
0.1 0.0303030303030303 0.121428571428571 0 0.0790909090909091 0.07
0.02 0 0.135714285714286 0 0.014 0.014
0 0.0151515151515151 0 0 0.00454545454545453 0
0 0 0.0714285714285714 0 0 0
0 0 0.0434782608695652 0 0 0
0 0 0.0428571428571428 0 0 0
0 0 0.0942028985507246 0 0 0
0 0 0.0357142857142857 0 0 0
0.0600000000000001 0.0909090909090909 0.00769230769230766 0 0.0692727272727273 0.0420000000000001
0.1 0.0909090909090909 0.321428571428571 0 0.0972727272727273 0.07
0 0 0.0428571428571428 0 0 0
0 0 0 0 0 0
0.2 0.121212121212121 0.357142857142857 0 0.176363636363636 0.14
0.1 0.0151515151515151 0.135714285714286 0 0.0745454545454545 0.07
0 0 0.05 0 0 0
0 0 0.107142857142857 0 0 0
0.2 0.106060606060606 0.392857142857143 0 0.171818181818182 0.14
0 0 0.107142857142857 0 0 0
0 0 0.214285714285714 0 0 0
0.02 0 0 0 0.014 0.014
0 0 0.164285714285714 0 0 0
0.1 0.0151515151515151 0.128571428571429 0 0.0745454545454545 0.07
0 0 0.0214285714285715 0 0 0
0 0 0.0214285714285715 0 0 0
0 0 0 0 0 0
0.208333333333333 0.0909090909090909 0.311594202898551 0 0.17310606060606 0.145833333333333
0 0 0.00757575757575757 0 0 0
0.1 0 0 0 0.07 0.07
0 0 0.0220588235294118 0 0 0
0.24 0.121212121212121 0.123076923076923 0.65 0.204363636363636 0.363
0.12 0.0606060606060606 0.0714285714285714 0 0.102181818181818 0.084
0.12 0.0909090909090909 0.271428571428571 0 0.111272727272727 0.084
0 0 0.00714285714285712 0 0 0
0 0 0.00714285714285712 0 0 0
0.125 0 0 0 0.0875 0.0875
0.229166666666667 0.106060606060606 0.630434782608696 0 0.192234848484849 0.160416666666667
0.1 0 0.0357142857142857 0 0.07 0.07
0.12 0 0 0 0.084 0.084
0.1 0 0.0642857142857143 0 0.07 0.07
0.1 0 0.378571428571429 0 0.07 0.07
0.08 0 0.478571428571429 0 0.056 0.056
0 0 0.00714285714285712 0 0 0
0.18 0.0606060606060606 0.65 0 0.144181818181818 0.126
0.28 0.727272727272727 0.414285714285714 0.3 0.414181818181818 0.286
0 0 0.0928571428571429 0 0 0
0.28 0.65625 0.195652173913043 0.3 0.392875 0.286
0.28 0.106060606060606 0.107142857142857 0.7 0.227818181818182 0.406
0.38 0.106060606060606 0.25 0.7 0.297818181818182 0.476
0.0600000000000001 0.0909090909090909 0.0217391304347826 0 0.0692727272727273 0.0420000000000001
0.1 0.409090909090909 0.147058823529412 0.55 0.192727272727273 0.235
0.14 0.181818181818182 0.285714285714286 0.15 0.152545454545455 0.143
0.18 0.545454545454545 0.391304347826087 0.55 0.289636363636363 0.291
0.18 0.545454545454545 0.392857142857143 0.55 0.289636363636363 0.291
0.1875 0.560606060606061 0.389705882352941 0.55 0.299431818181818 0.29625
0.18 0.560606060606061 0.485714285714286 0.55 0.294181818181818 0.291
0.18 0.545454545454545 0.407142857142857 0.55 0.289636363636363 0.291
0.166666666666667 0.560606060606061 0.484848484848485 0.55 0.284848484848485 0.281666666666667
0.18 0.545454545454545 0.392857142857143 0.55 0.289636363636363 0.291
0.2 0.545454545454545 0.391304347826087 0.55 0.303636363636363 0.305
0.04 0 0.25 0 0.028 0.028
0.12 0.151515151515151 0 0 0.129454545454545 0.084
0.08 0.196969696969697 0.0928571428571429 0.1 0.115090909090909 0.086
0.04 0.106060606060606 0.292857142857143 0.7 0.0598181818181818 0.238
0.36 0.696969696969697 0.578571428571429 0.15 0.461090909090909 0.297
0.02 0.0454545454545454 0.321428571428571 0 0.0276363636363636 0.014
0 0 0.121428571428571 0 0 0
0 0 0.135714285714286 0 0 0
0.14 0.0454545454545454 0.35 0 0.111636363636364 0.098
0.36 0.454545454545455 0.671428571428571 0.2 0.388363636363636 0.312
0.14 0.0606060606060606 0.357142857142857 0 0.116181818181818 0.098
0.28 0.424242424242424 0.0285714285714286 0 0.323272727272727 0.196
0.354166666666667 0.328125 0.246268656716418 0.9 0.346354166666667 0.517916666666667
0 0 0.0142857142857142 0 0 0
0.28 0.484848484848485 0.221428571428571 0.1 0.341454545454545 0.226
0.46 0.575757575757576 0.635714285714286 0.111111111111111 0.494727272727273 0.355333333333333
0.44 0.484848484848485 0.621428571428571 0.1 0.453454545454545 0.338
0.44 0.484848484848485 0.607142857142857 0.1 0.453454545454545 0.338
0 0 0 0 0 0
0.28 0.484848484848485 0.3 0.1 0.341454545454545 0.226
0.5 0.378787878787879 0.282608695652174 0.9 0.463636363636364 0.62
0.18 0.0454545454545454 0.407142857142857 0 0.139636363636364 0.126
0.270833333333333 0.242424242424242 0.0357142857142857 0.1 0.262310606060606 0.219583333333333
0.479166666666667 0.234375 0.550724637681159 0.75 0.405729166666667 0.560416666666667
0.5 0.242424242424242 0.579710144927536 0.75 0.422727272727273 0.575
0.32 0.166666666666667 0.231884057971015 0.75 0.274 0.449
0.28 0.257575757575758 0.00714285714285712 0 0.273272727272727 0.196
0 0 0.121428571428571 0 0 0
0 0 0.107142857142857 0 0 0
0.18 0.106060606060606 0.107142857142857 0.4 0.157818181818182 0.246
0.04 0.0606060606060606 0.0214285714285715 0 0.0461818181818182 0.028
0 0.0151515151515151 0 0 0.00454545454545453 0
0.12 0.0909090909090909 0.27536231884058 0.1 0.111272727272727 0.114
0.44 0.484848484848485 0.642857142857143 0.4 0.453454545454545 0.428
0 0 0.192857142857143 0 0 0
0.54 0.393939393939394 0.328358208955224 0.444444444444444 0.496181818181818 0.511333333333333
0.34 0.515151515151515 0.36231884057971 0.4 0.392545454545455 0.358
0.2 0.303030303030303 0.00714285714285712 0 0.230909090909091 0.14
0.2 0.303030303030303 0 0 0.230909090909091 0.14
0.166666666666667 0.348484848484849 0.171428571428571 0.15 0.221212121212122 0.161666666666667
0.6 0.560606060606061 0.307142857142857 0.5 0.588181818181818 0.57
0 0.0757575757575758 0.371428571428571 0.1 0.0227272727272727 0.03
0 0.0757575757575758 0.364285714285714 0.1 0.0227272727272727 0.03
0.456521739130435 0.454545454545455 0.702898550724638 0.45 0.455928853754941 0.454565217391304
0.4 0.439393939393939 0.621428571428571 0.4 0.411818181818182 0.4
0.36 0.196969696969697 0.171428571428571 0.25 0.311090909090909 0.327
0 0.0151515151515151 0.0785714285714286 0 0.00454545454545453 0
0.02 0.196969696969697 0.0857142857142857 0 0.0730909090909091 0.014
0 0 0 0 0 0
0.1 0.0303030303030303 0.0928571428571429 0.25 0.0790909090909091 0.145
0 0 0.0142857142857142 0 0 0
0.34 0.242424242424242 0.207142857142857 0.25 0.310727272727273 0.313
0.34 0.257575757575758 0.228571428571429 0.25 0.315272727272727 0.313
0.1 0.121212121212121 0.1 0.4 0.106363636363636 0.19
0.04 0.318181818181818 0.135714285714286 0.1 0.123454545454545 0.058
0.36 0.318181818181818 0.378571428571429 0.1 0.347454545454545 0.282
0.12 0.242424242424242 0.05 0 0.156727272727273 0.084
0.08 0.318181818181818 0.285714285714286 0.3 0.151454545454545 0.146
0.08 0.409090909090909 0.221428571428571 0.3 0.178727272727273 0.146
0.36 0.424242424242424 0.285714285714286 0.35 0.379272727272727 0.357
0.32 0.121212121212121 0.108695652173913 0.35 0.260363636363636 0.329
0.5 0.3125 0.6 0.65 0.44375 0.545
0.04 0.303030303030303 0.128571428571429 0 0.118909090909091 0.028
0.375 0.257575757575758 0.471428571428571 0.3 0.339772727272727 0.3525
0 0.0151515151515151 0.0285714285714286 0.1 0.00454545454545453 0.03
0.04 0.303030303030303 0.128571428571429 0 0.118909090909091 0.028
0 0 0.1 0 0 0
0.1875 0.454545454545455 0.4 0.65 0.267613636363636 0.32625
0.4 0.293103448275862 0.407142857142857 0.2 0.367931034482759 0.34
0.08 0.303030303030303 0.125 0 0.146909090909091 0.056
0.395833333333333 0.274193548387097 0.358208955223881 0.2 0.359341397849462 0.337083333333333
0.04 0.303030303030303 0.121428571428571 0 0.118909090909091 0.028
0 0.0757575757575758 0.0857142857142857 0.1 0.0227272727272727 0.03
0.2 0.242424242424242 0.264285714285714 0.85 0.212727272727273 0.395
0 0 0.0579710144927537 0 0 0
0.16 0.242424242424242 0.26865671641791 0.85 0.184727272727273 0.367
0.16 0.242424242424242 0.392857142857143 0.85 0.184727272727273 0.367
0.32 0.651515151515151 0.257142857142857 0.55 0.419454545454545 0.389
0.32 0.651515151515151 0.253623188405797 0.55 0.419454545454545 0.389
0.291666666666667 0.636363636363636 0.257142857142857 0.55 0.395075757575758 0.369166666666667
0.34 0.106060606060606 0.171428571428571 0.45 0.269818181818182 0.373
0.34 0.106060606060606 0.171428571428571 0.45 0.269818181818182 0.373
0 0.0909090909090909 0 0 0.0272727272727273 0
0.34 0.151515151515151 0.292857142857143 0 0.283454545454545 0.238
0 0.0909090909090909 0.0588235294117647 0 0.0272727272727273 0
0 0.0909090909090909 0.0652173913043478 0 0.0272727272727273 0
0.22 0.106060606060606 0.157142857142857 0 0.185818181818182 0.154
0.541666666666667 0.303030303030303 0.164285714285714 0.166666666666667 0.470075757575758 0.429166666666667
0.2 0.287878787878788 0.1 0.45 0.226363636363636 0.275
0 0.0454545454545454 0.464285714285714 0 0.0136363636363636 0
0.28 0.333333333333333 0.798507462686567 0.4 0.296 0.316
0.02 0 0.00724637681159424 0 0.014 0.014
0.0434782608695652 0.0454545454545454 0.45 0 0.0440711462450593 0.0304347826086956
0.04 0.0454545454545454 0.45 0 0.0416363636363636 0.028
0.04 0.0454545454545454 0.45 0 0.0416363636363636 0.028
0.04 0.0454545454545454 0.45 0 0.0416363636363636 0.028
0.0416666666666666 0.0454545454545454 0.448529411764706 0 0.0428030303030302 0.0291666666666666
0.0600000000000001 0.0454545454545454 0.45 0 0.0556363636363637 0.0420000000000001
0.04 0.0151515151515151 0.392857142857143 0 0.0325454545454545 0.028
0.0625 0.0151515151515151 0.571428571428571 0 0.0482954545454545 0.04375
0.0600000000000001 0.0151515151515151 0.571428571428571 0 0.0465454545454546 0.0420000000000001
0.0600000000000001 0 0.564285714285714 0 0.0420000000000001 0.0420000000000001
0 0.0303030303030303 0.0642857142857143 0 0.00909090909090909 0
0.0600000000000001 0.0151515151515151 0.58695652173913 0 0.0465454545454546 0.0420000000000001
0.0600000000000001 0.0151515151515151 0.571428571428571 0 0.0465454545454546 0.0420000000000001
0.0600000000000001 0.0151515151515151 0.264285714285714 0 0.0465454545454546 0.0420000000000001
0.22 0.287878787878788 0.221428571428571 0.45 0.240363636363636 0.289
0.2 0.257575757575758 0.107142857142857 0.45 0.217272727272727 0.275
0 0.0303030303030303 0.0642857142857143 0 0.00909090909090909 0
0.0600000000000001 0.0303030303030303 0.0434782608695652 0 0.0510909090909092 0.0420000000000001
0.08 0.0454545454545454 0.376811594202899 0 0.0696363636363636 0.056
0 0 0.0928571428571429 0 0 0
0.02 0 0.404411764705882 0 0.014 0.014
0.0208333333333334 0.0454545454545454 0.428571428571429 0 0.028219696969697 0.0145833333333334
0.02 0 0.355072463768116 0 0.014 0.014
0 0 0.0785714285714286 0 0 0
0 0 0.0714285714285714 0 0 0
0.0208333333333334 0.0303030303030303 0.0447761194029851 0 0.0236742424242425 0.0145833333333334
0 0 0 0 0 0
0.02 0.0303030303030303 0.695652173913043 0 0.0230909090909091 0.014
0 0 0.115942028985507 0 0 0
0 0 0.135714285714286 0 0 0
0.02 0.0303030303030303 0.542857142857143 0 0.0230909090909091 0.014
0 0 0.1 0.0555555555555556 0 0.0166666666666667
0.08 0 0 0 0.056 0.056
0.0600000000000001 0.328125 0.135714285714286 0.2 0.1404375 0.102
0 0 0.0428571428571428 0 0 0
0.26 0.409090909090909 0.257142857142857 0.5 0.304727272727273 0.332
0.2 0.151515151515151 0.107142857142857 0.2 0.185454545454545 0.2
0.2 0.0606060606060606 0.121428571428571 0.3 0.158181818181818 0.23
0.18 0.0606060606060606 0.101449275362319 0.3 0.144181818181818 0.216
0 0 0.0144927536231884 0 0 0
0.4 0.212121212121212 0.235714285714286 0.5 0.343636363636364 0.43
0.28 0.181818181818182 0.278571428571429 0.0555555555555556 0.250545454545455 0.212666666666667
0.04 0.196969696969697 0.05 0 0.0870909090909091 0.028
0.32 0.393939393939394 0.35 0.05 0.342181818181818 0.239
0.26 0.272727272727273 0.364285714285714 0.3 0.263818181818182 0.272
0.26 0.272727272727273 0.345588235294118 0.3 0.263818181818182 0.272
0.26 0.272727272727273 0.364285714285714 0.3 0.263818181818182 0.272
0.326086956521739 0.15625 0.2 0.05 0.275135869565217 0.243260869565217
0 0 0.135714285714286 0 0 0
0.22 0.333333333333333 0.257142857142857 0.4 0.254 0.274
0.458333333333333 0.46969696969697 0.378571428571429 0.55 0.461742424242424 0.485833333333333
0.22 0.28125 0.0970149253731343 0.4 0.238375 0.274
0 0 0.13768115942029 0 0 0
0.04 0.136363636363636 0.0642857142857143 0 0.0689090909090908 0.028
0.0208333333333334 0 0.13768115942029 0 0.0145833333333334 0.0145833333333334
0.24 0.196969696969697 0.0571428571428572 0.25 0.227090909090909 0.243
0.34 0.409090909090909 0.407142857142857 0.65 0.360727272727273 0.433
0.26 0.393939393939394 0.378571428571429 0.4 0.300181818181818 0.302
0 0 0 0 0 0
0.32 0.287878787878788 0.411764705882353 0.35 0.310363636363636 0.329
0.0600000000000001 0.378787878787879 0.407142857142857 0.25 0.155636363636364 0.117
0 0 0.0285714285714286 0 0 0
0.34 0.242424242424242 0.0357142857142857 0.1 0.310727272727273 0.268
0.14 0.0303030303030303 0.25 0 0.107090909090909 0.098
0.14 0.0303030303030303 0.25 0 0.107090909090909 0.098
0.36 0.333333333333333 0.528571428571429 0.45 0.352 0.387
0 0.227272727272727 0.35 0 0.0681818181818181 0
0 0 0.0785714285714286 0 0 0
0.48 0.46969696969697 0.778571428571429 0.5 0.476909090909091 0.486
0 0 0 0 0 0
0 0.363636363636364 0.210144927536232 0.05 0.109090909090909 0.015
0.645833333333333 0.378787878787879 0.657142857142857 0.1 0.565719696969697 0.482083333333333
0.62 0.378787878787879 0.635714285714286 0.1 0.547636363636364 0.464
0.62 0.378787878787879 0.628571428571429 0.1 0.547636363636364 0.464
0.22 0 0.15 0 0.154 0.154
0 0.363636363636364 0.202898550724638 0.1 0.109090909090909 0.03
0 0 0.0357142857142857 0 0 0
0.6 0.409090909090909 0.449275362318841 0.15 0.542727272727273 0.465
0.6 0.424242424242424 0.45 0.15 0.547272727272727 0.465
0.34 0.409090909090909 0.282608695652174 0.1 0.360727272727273 0.268
0.02 0.151515151515151 0.0928571428571429 0 0.0594545454545453 0.014
0.36 0.439393939393939 0.257142857142857 0.85 0.383818181818182 0.507
0.0600000000000001 0 0.0428571428571428 0 0.0420000000000001 0.0420000000000001
0.3 0.181818181818182 0.128571428571429 0 0.264545454545455 0.21
0 0 0.0357142857142857 0 0 0
0 0 0.00714285714285712 0 0 0
0.58 0.590909090909091 0.5 0.15 0.583272727272727 0.451
0.02 0.409090909090909 0.392857142857143 0.1 0.136727272727273 0.044
0.56 0.590909090909091 0.392857142857143 0.15 0.569272727272727 0.437
0.56 0.590909090909091 0.421428571428571 0.2 0.569272727272727 0.452
0 0 0.0571428571428572 0 0 0
0.56 0.590909090909091 0.420289855072464 0.2 0.569272727272727 0.452
0.02 0.409090909090909 0.285714285714286 0.1 0.136727272727273 0.044
0.54 0.590909090909091 0.430769230769231 0.2 0.555272727272727 0.438
0 0 0.0571428571428572 0 0 0
0.02 0.409090909090909 0.292857142857143 0.1 0.136727272727273 0.044
0.541666666666667 0.590909090909091 0.427536231884058 0.2 0.556439393939394 0.439166666666667
0 0 0.0357142857142857 0 0 0
0.227272727272727 0 0.0149253731343284 0.1 0.159090909090909 0.189090909090909
0.32 0.409090909090909 0.421428571428571 0.2 0.346727272727273 0.284
0.62 0.348484848484849 0.435714285714286 0.65 0.538545454545455 0.629
0.02 0.151515151515151 0.0857142857142857 0.2 0.0594545454545453 0.074
0.36 0.53030303030303 0.442857142857143 0.15 0.411090909090909 0.297
0.36 0.53030303030303 0.471428571428571 0.15 0.411090909090909 0.297
0.02 0 0.0571428571428572 0 0.014 0.014
0.58 0.151515151515151 0.292857142857143 0.4 0.451454545454545 0.526
0.375 0.53030303030303 0.457142857142857 0.15 0.421590909090909 0.3075
0.36 0.53030303030303 0.455223880597015 0.15 0.411090909090909 0.297
0.02 0.0303030303030303 0.185714285714286 0 0.0230909090909091 0.014
0.02 0.151515151515151 0.0797101449275363 0.2 0.0594545454545453 0.074
0.22 0.136363636363636 0.171428571428571 0.1 0.194909090909091 0.184
0.22 0.136363636363636 0.195652173913043 0.1 0.194909090909091 0.184
0.04 0 0.05 0 0.028 0.028
0.16 0.121212121212121 0.202898550724638 0.25 0.148363636363636 0.187
0.22 0.136363636363636 0 0.1 0.194909090909091 0.184
0.26 0.136363636363636 0.135714285714286 0.1 0.222909090909091 0.212
0.02 0.166666666666667 0.0507246376811594 0 0.0640000000000001 0.014
0.02 0.166666666666667 0.0357142857142857 0 0.0640000000000001 0.014
0.22 0.348484848484849 0.385714285714286 0.1 0.258545454545455 0.184
0 0 0.0714285714285714 0 0 0
0.44 0.515151515151515 0.742857142857143 0.4 0.462545454545454 0.428
0 0 0.0857142857142857 0 0 0
0.22 0.348484848484849 0.385714285714286 0.1 0.258545454545455 0.184
0.22 0.0606060606060606 0.342857142857143 0.25 0.172181818181818 0.229
0.04 0 0 0 0.028 0.028
0 0.0606060606060606 0.0214285714285715 0.05 0.0181818181818182 0.015
0 0 0.142857142857143 0 0 0
0.152173913043478 0.363636363636364 0.121428571428571 0.25 0.215612648221344 0.181521739130435
0.26 0.227272727272727 0.142857142857143 0.3 0.250181818181818 0.272
0.26 0.227272727272727 0.121428571428571 0.3 0.250181818181818 0.272
0.16 0.166666666666667 0.272058823529412 0.1 0.162 0.142
0.26 0.227272727272727 0.121428571428571 0.3 0.250181818181818 0.272
0.16 0.227272727272727 0.435714285714286 0.15 0.180181818181818 0.157
0.42 0.5 0.528571428571429 0.45 0.444 0.429
0.1 0.257575757575758 0.0285714285714286 0.25 0.147272727272727 0.145
0.4375 0.454545454545455 0.321428571428571 0.6 0.442613636363636 0.48625
0.1 0.212121212121212 0.0142857142857142 0.25 0.133636363636364 0.145
0.52 0.46969696969697 0.321428571428571 0.6 0.504909090909091 0.544
0.16 0.287878787878788 0.101449275362319 0.2 0.198363636363636 0.172
0.22 0.333333333333333 0.128571428571429 0.25 0.254 0.229
0.22 0.333333333333333 0.1875 0.25 0.254 0.229
0 0 0.0428571428571428 0 0 0
0 0 0.0579710144927537 0 0 0
0 0 0.00724637681159424 0.05 0 0.015
0.416666666666667 0.181818181818182 0.242857142857143 0.35 0.346212121212122 0.396666666666667
0.16 0.318181818181818 0.157142857142857 0.25 0.207454545454545 0.187
0.02 0.136363636363636 0.0214285714285715 0 0.0549090909090908 0.014
0.22 0.318181818181818 0.321428571428571 0.05 0.249454545454545 0.169
0.38 0.181818181818182 0.242857142857143 0.35 0.320545454545455 0.371
0.08 0.166666666666667 0.0142857142857142 0.3 0.106 0.146
0.48 0.46969696969697 0.371428571428571 0.4 0.476909090909091 0.456
0.14 0.287878787878788 0.0144927536231884 0.35 0.184363636363636 0.203
0.12 0.0151515151515151 0.128571428571429 0.05 0.0885454545454545 0.099
0.354166666666667 0.424242424242424 0.564285714285714 0.8 0.375189393939394 0.487916666666667
0.08 0.0454545454545454 0.0857142857142857 0.05 0.0696363636363636 0.071
0 0 0 0 0 0
0.28 0.121212121212121 0.369565217391304 0.75 0.232363636363636 0.421
0.28 0.151515151515151 0.385714285714286 0.75 0.241454545454545 0.421
0 0.0303030303030303 0.164285714285714 0 0.00909090909090909 0
0.08 0.0454545454545454 0.128571428571429 0.05 0.0696363636363636 0.071
0.282608695652174 0.125 0.208955223880597 0.75 0.235326086956522 0.422826086956522
0.08 0.0454545454545454 0.282608695652174 0.05 0.0696363636363636 0.071
0 0 0 0 0 0
0.0600000000000001 0.0454545454545454 0.414285714285714 0.05 0.0556363636363637 0.0570000000000001
0.0600000000000001 0.0454545454545454 0.292857142857143 0.05 0.0556363636363637 0.0570000000000001
0.08 0.0454545454545454 0.457142857142857 0.05 0.0696363636363636 0.071
0.26 0.363636363636364 0.123188405797101 0.75 0.291090909090909 0.407
0.08 0.0454545454545454 0.457142857142857 0.05 0.0696363636363636 0.071
0.26 0.363636363636364 0.114285714285714 0.75 0.291090909090909 0.407
0.08 0.0454545454545454 0.470588235294118 0.05 0.0696363636363636 0.071
0.08 0.0454545454545454 0.455223880597015 0.05 0.0696363636363636 0.071
0.34 0.393939393939394 0.592857142857143 0.8 0.356181818181818 0.478
0.34 0.409090909090909 0.594202898550725 0.8 0.360727272727273 0.478
0 0 0.00714285714285712 0 0 0
0.0600000000000001 0.0454545454545454 0.35 0.05 0.0556363636363637 0.0570000000000001
0 0 0.0142857142857142 0 0 0
0.02 0 0.260869565217391 0 0.014 0.014
0.02 0.0303030303030303 0.342857142857143 0 0.0230909090909091 0.014
0.02 0.272727272727273 0.0214285714285715 0 0.0958181818181819 0.014
0.0208333333333334 0.121212121212121 0.0454545454545454 0 0.0509469696969697 0.0145833333333334
0 0 0.0507246376811594 0 0 0
0.24 0.196969696969697 0.357142857142857 0 0.227090909090909 0.168
0.08 0.106060606060606 0.0214285714285715 0 0.0878181818181818 0.056
0 0 0.082089552238806 0 0 0
0.1 0.0151515151515151 0.164285714285714 0.05 0.0745454545454545 0.085
0.28 0.421875 0.557142857142857 0 0.3225625 0.196
0.22 0.378787878787879 0.107142857142857 0 0.267636363636364 0.154
0.36 0.409090909090909 0.771428571428571 0 0.374727272727273 0.252
0 0 0.0428571428571428 0 0 0
0.02 0.0454545454545454 0.0214285714285715 0 0.0276363636363636 0.014
0.14 0.242424242424242 0.0642857142857143 0 0.170727272727273 0.098
0.0600000000000001 0.0303030303030303 0.485507246376812 0 0.0510909090909092 0.0420000000000001
0.0600000000000001 0.03125 0.5 0 0.0513750000000001 0.0420000000000001
0.16 0.272727272727273 0.421428571428571 0 0.193818181818182 0.112
0.12 0.136363636363636 0.271428571428571 0 0.124909090909091 0.084
0.16 0.28125 0.454545454545455 0 0.196375 0.112
0.38 0.424242424242424 0.785714285714286 0 0.393272727272727 0.266
0.02 0.0303030303030303 0.470588235294118 0 0.0230909090909091 0.014
0.02 0.0303030303030303 0.335714285714286 0 0.0230909090909091 0.014
0.02 0.0303030303030303 0.335714285714286 0 0.0230909090909091 0.014
0.02 0.0303030303030303 0.0285714285714286 0 0.0230909090909091 0.014
0.4 0.333333333333333 0.842857142857143 0.05 0.38 0.295
0.12 0.0606060606060606 0.407142857142857 0 0.102181818181818 0.084
0.08 0.0606060606060606 0.198529411764706 0 0.0741818181818182 0.056
0 0 0.121428571428571 0 0 0
0.04 0.0303030303030303 0.0142857142857142 0 0.0370909090909091 0.028
0.24 0.272727272727273 0.340579710144927 0.05 0.249818181818182 0.183
0 0 0.178571428571429 0 0 0
0.270833333333333 0.303030303030303 0.521739130434783 0.05 0.280492424242424 0.204583333333333
0.0208333333333334 0 0.181159420289855 0 0.0145833333333334 0.0145833333333334
0.38 0.272727272727273 0.978260869565217 0.05 0.347818181818182 0.281
0.04 0.0606060606060606 0.157142857142857 0 0.0461818181818182 0.028
0.38 0.257575757575758 0.971428571428571 0.0555555555555556 0.343272727272727 0.282666666666667
0.0600000000000001 0 0.867647058823529 0 0.0420000000000001 0.0420000000000001
0.36 0.196969696969697 0.964285714285714 0.05 0.311090909090909 0.267
0.1 0 0.850746268656716 0 0.07 0.07
0.34 0.136363636363636 0.521428571428571 0.3 0.278909090909091 0.328
0.38 0.136363636363636 0.9 0.3 0.306909090909091 0.356
0.02 0 0.289855072463768 0 0.014 0.014
0.04 0 0.142857142857143 0 0.028 0.028
0.3 0.0606060606060606 0.428571428571429 0.3 0.228181818181818 0.3
0.28 0.0606060606060606 0.217391304347826 0.3 0.214181818181818 0.286
0.34 0.0606060606060606 0.891304347826087 0.3 0.256181818181818 0.328
0.34 0.0625 0.731884057971014 0.3 0.25675 0.328
0.0652173913043478 0.0606060606060606 0.514285714285714 0 0.0638339920948616 0.0456521739130435
0.14 0.015625 0.671428571428571 0 0.1026875 0.098
0.0625 0.0606060606060606 0.402985074626866 0 0.0619318181818182 0.04375
0.04 0 0.178571428571429 0 0.028 0.028
0.2 0 0.0769230769230769 0.3 0.14 0.23
0.24 0.0606060606060606 0.161764705882353 0.3 0.186181818181818 0.258
0.22 0 0.192857142857143 0.3 0.154 0.244
0.22 0 0.169117647058823 0.3 0.154 0.244
0.36 0 0.850746268656716 0.35 0.252 0.357
0.3125 0.0151515151515151 0.371428571428571 0.35 0.223295454545455 0.32375
0.34 0.0757575757575758 0.178571428571429 0.35 0.260727272727273 0.343
0.0625 0 0.159090909090909 0 0.04375 0.04375
0.1 0 0.164285714285714 0 0.07 0.07
0.3 0.0606060606060606 0.728571428571429 0.4 0.228181818181818 0.33
0.08 0 0.164285714285714 0.05 0.056 0.071
0.0434782608695652 0 0.159420289855073 0 0.0304347826086956 0.0304347826086956
0 0 0.0642857142857143 0 0 0
0.3 0.0606060606060606 0.735714285714286 0.4 0.228181818181818 0.33
0.1875 0.0606060606060606 0.371428571428571 0.35 0.149431818181818 0.23625
0.1 0 0.164285714285714 0.05 0.07 0.085
0.2 0.0303030303030303 0.0714285714285714 0.35 0.149090909090909 0.245
0.3 0.0606060606060606 0.72463768115942 0.4 0.228181818181818 0.33
0.3 0.0606060606060606 0.728571428571429 0.4 0.228181818181818 0.33
0.3 0.0606060606060606 0.735714285714286 0.4 0.228181818181818 0.33
0.3 0.0606060606060606 0.742857142857143 0.4 0.228181818181818 0.33
0.14 0.0303030303030303 0.335714285714286 0.1 0.107090909090909 0.128
0.3 0.0606060606060606 0.742857142857143 0.4 0.228181818181818 0.33
0 0 0.192857142857143 0 0 0
0.16 0.03125 0.152173913043478 0.3 0.121375 0.202
0.42 0.0909090909090909 0.721428571428571 0.4 0.321272727272727 0.414
0.42 0.0757575757575758 0.928571428571429 0.4 0.316727272727273 0.414
0 0 0.128571428571429 0 0 0
0 0 0.228571428571429 0 0 0
0.282608695652174 0.0151515151515151 0.310606060606061 0.3 0.202371541501976 0.287826086956522
0 0 0.110294117647059 0 0 0
0.14 0 0.178571428571429 0.3 0.098 0.188
0.12 0.015625 0.0757575757575758 0 0.0886875 0.084
0.3 0.0303030303030303 0.27536231884058 0.3 0.219090909090909 0.3
0.14 0.203125 0.0785714285714286 0 0.1589375 0.098
0.44 0.681818181818182 0.144927536231884 0.6 0.512545454545455 0.488
0.46 0.681818181818182 0.0928571428571429 0.6 0.526545454545455 0.502
0.22 0.15625 0.0142857142857142 0.1 0.200875 0.184
0 0 0.114285714285714 0 0 0
0.04 0.0151515151515151 0.135714285714286 0.1 0.0325454545454545 0.058
0 0 0.00714285714285712 0 0 0
0.04 0 0 0 0.028 0.028
0.44 0.696969696969697 0.321428571428571 0.55 0.517090909090909 0.473
0.36 0.166666666666667 0.478571428571429 0.35 0.302 0.357
0.34 0.439393939393939 0.311594202898551 0.65 0.369818181818182 0.433
0.18 0.0606060606060606 0.00714285714285712 0.25 0.144181818181818 0.201
0.28 0.454545454545455 0.371428571428571 0.65 0.332363636363637 0.391
0 0.0606060606060606 0 0 0.0181818181818182 0
0 0 0.214285714285714 0 0 0
0.08 0 0.15 0.05 0.056 0.071
0 0 0.0142857142857142 0 0 0
0.12 0.348484848484849 0.128571428571429 0.55 0.188545454545455 0.249
0.4 0.53030303030303 0.421428571428571 0.75 0.439090909090909 0.505
0.64 0.296875 0.345588235294118 0.2 0.5370625 0.508
0.326086956521739 0.53030303030303 0.297101449275362 0.75 0.387351778656126 0.453260869565217
0.58 0.318181818181818 0.15 0.1 0.501454545454545 0.436
0.4 0.681818181818182 0.282608695652174 0.75 0.484545454545455 0.505
0.4 0.681818181818182 0.285714285714286 0.75 0.484545454545455 0.505
0.02 0 0.164285714285714 0.05 0.014 0.029
0.6 0.318181818181818 0.628571428571429 0.15 0.515454545454545 0.465
0.6 0.318181818181818 0.628571428571429 0.15 0.515454545454545 0.465
0.58 0.333333333333333 0.15 0.05 0.506 0.421
0.275 0.0967741935483871 0.0074626865671642 0.1 0.221532258064516 0.2225
0.58 0.287878787878788 0.171428571428571 0.05 0.492363636363636 0.421
0.270833333333333 0.121212121212121 0.0571428571428572 0.1 0.225946969696969 0.219583333333333
0.02 0 0.371428571428571 0.166666666666667 0.014 0.0640000000000001
0.02 0 0.358208955223881 0.15 0.014 0.059
0.18 0.0303030303030303 0 0 0.135090909090909 0.126
0.18 0.53030303030303 0.621428571428571 0.85 0.285090909090909 0.381
0.16 0.5 0.25 0.5 0.262 0.262
0.2 0.53030303030303 0.390625 0.55 0.299090909090909 0.305
0.16 0.5 0.192857142857143 0.5 0.262 0.262
0.2 0.515151515151515 0.342857142857143 0.55 0.294545454545454 0.305
0.02 0 0.128571428571429 0.05 0.014 0.029
0.02 0.0151515151515151 0.0797101449275363 0 0.0185454545454545 0.014
0.02 0.0151515151515151 0.152173913043478 0 0.0185454545454545 0.014
0.02 0.0151515151515151 0.15 0 0.0185454545454545 0.014
0.04 0.0606060606060606 0.571428571428571 0.35 0.0461818181818182 0.133
0.02 0.0151515151515151 0.152173913043478 0 0.0185454545454545 0.014
0.02 0.0151515151515151 0.15 0 0.0185454545454545 0.014
0 0 0 0 0 0
0.02 0 0.207142857142857 0.05 0.014 0.029
0.02 0.0909090909090909 0.4 0.25 0.0412727272727273 0.089
0 0 0.0652173913043478 0 0 0
0.02 0.0909090909090909 0.471428571428571 0.25 0.0412727272727273 0.089
0.02 0.0909090909090909 0.471428571428571 0.25 0.0412727272727273 0.089
0 0 0.107142857142857 0 0 0
0.02 0.109375 0.507142857142857 0.25 0.0468125 0.089
0.1 0.28125 0.157142857142857 0.55 0.154375 0.235
0.02 0.106060606060606 0.492857142857143 0.25 0.0458181818181818 0.089
0.0600000000000001 0.0909090909090909 0.114285714285714 0.2 0.0692727272727273 0.102
0.5 0.378787878787879 0.414285714285714 0.35 0.463636363636364 0.455
0.44 0.272727272727273 0.164285714285714 0.15 0.389818181818182 0.353
0.42 0.318181818181818 0.0642857142857143 0.1 0.389454545454545 0.324
0.44 0.272727272727273 0.221428571428571 0.15 0.389818181818182 0.353
0.14 0.393939393939394 0.369565217391304 0.7 0.216181818181818 0.308
0.34 0.378787878787879 0.685714285714286 0.05 0.351636363636364 0.253
0 0 0.0357142857142857 0 0 0
0 0 0.0214285714285715 0 0 0
0 0 0 0 0 0
0 0.0151515151515151 0.0785714285714286 0 0.00454545454545453 0
0 0 0.144927536231884 0 0 0
0.458333333333333 0.454545454545455 0.0857142857142857 0.7 0.45719696969697 0.530833333333333
0.48 0.46875 0.345588235294118 0 0.476625 0.336
0.48 0.390625 0.333333333333333 0 0.4531875 0.336
0.46 0.378787878787879 0.63768115942029 0 0.435636363636364 0.322
0 0 0.307142857142857 0 0 0
0.18 0.151515151515151 0.142857142857143 0.05 0.171454545454545 0.141
0.42 0.0454545454545454 0.114285714285714 0.05 0.307636363636364 0.309
0.479166666666667 0.640625 0.582089552238806 0.6 0.527604166666667 0.515416666666667
0.125 0.515625 0.398550724637681 0.55 0.2421875 0.2525
0.0600000000000001 0.0303030303030303 0.0735294117647058 0 0.0510909090909092 0.0420000000000001
0.38 0.609375 0.602941176470588 0.75 0.4488125 0.491
0.0600000000000001 0.078125 0.195652173913043 0.333333333333333 0.0654375000000001 0.142
0.44 0.484848484848485 0.492753623188406 0.15 0.453454545454545 0.353
0 0.287878787878788 0.123188405797101 0 0.0863636363636364 0
0 0.287878787878788 0.221428571428571 0 0.0863636363636364 0
0.36 0.348484848484849 0.321428571428571 0.95 0.356545454545455 0.537
0 0 0 0 0 0
0 0.287878787878788 0.0571428571428572 0 0.0863636363636364 0
0.36 0.348484848484849 0.364285714285714 0.95 0.356545454545455 0.537
0 0.09375 0.0214285714285715 0.3 0.028125 0.09
0 0 0 0 0 0
0.04 0.303030303030303 0.0142857142857142 0 0.118909090909091 0.028
0.208333333333333 0.560606060606061 0.347826086956522 0.8 0.314015151515151 0.385833333333333
0.22 0.546875 0.328571428571429 0.8 0.3180625 0.394
0.2 0.560606060606061 0.338235294117647 0.8 0.308181818181818 0.38
0.2 0.560606060606061 0.357142857142857 0.8 0.308181818181818 0.38
0.46 0.34375 0.2 0.2 0.425125 0.382
0.1 0.151515151515151 0.121428571428571 0.4 0.115454545454545 0.19
0.34 0.0454545454545454 0.357142857142857 0 0.251636363636364 0.238
0.38 0.378787878787879 0.192857142857143 0 0.379636363636364 0.266
0.32 0.3125 0.139705882352941 0.05 0.31775 0.239
0.0416666666666666 0.333333333333333 0.0507246376811594 0 0.129166666666667 0.0291666666666666
0.38 0.651515151515151 0.3 0.1 0.461454545454545 0.296
0.38 0.666666666666667 0.286764705882353 0.1 0.466 0.296
0 0 0.0217391304347826 0 0 0
0 0 0.0214285714285715 0 0 0
0.0600000000000001 0.712121212121212 0.385714285714286 0.65 0.255636363636364 0.237
0.7 0.242424242424242 0.185714285714286 0.05 0.562727272727273 0.505
0 0 0 0 0 0
0.28 0.0303030303030303 0.0714285714285714 0 0.205090909090909 0.196
0.6 0.227272727272727 0.207142857142857 0.05 0.488181818181818 0.435
0 0 0.0857142857142857 0 0 0
0.2 0.53030303030303 0.318840579710145 0.5 0.299090909090909 0.29
0.2 0.53030303030303 0.328571428571429 0.5 0.299090909090909 0.29
0.0600000000000001 0.121212121212121 0.171428571428571 0.25 0.0783636363636364 0.117
0.08 0.121212121212121 0.178571428571429 0.25 0.0923636363636363 0.131
0.02 0 0.321428571428571 0 0.014 0.014
0 0 0.0428571428571428 0 0 0
0.0625 0.121212121212121 0.478260869565217 0.25 0.0801136363636363 0.11875
0.04 0 0.471428571428571 0.05 0.028 0.043
0.08 0.121212121212121 0.514285714285714 0.3 0.0923636363636363 0.146
0 0 0.05 0 0 0
0.0600000000000001 0.121212121212121 0.00714285714285712 0 0.0783636363636364 0.0420000000000001
0.02 0 0.0428571428571428 0 0.014 0.014
0.02 0.0303030303030303 0.234848484848485 0 0.0230909090909091 0.014
0.26 0.515151515151515 0.228571428571429 0.5 0.336545454545454 0.332
0.56 0.3125 0.264285714285714 0.25 0.48575 0.467
0.04 0.0303030303030303 0.0571428571428572 0 0.0370909090909091 0.028
0.4375 0.651515151515151 0.343283582089552 0.75 0.501704545454545 0.53125
0.42 0.651515151515151 0.335714285714286 0.75 0.489454545454545 0.519
0.34 0.545454545454545 0.271428571428571 0.5 0.401636363636363 0.388
0 0 0.0142857142857142 0 0 0
0.6 0.34375 0.347826086956522 0.65 0.523125 0.615
0.24 0.515151515151515 0.221428571428571 0.1 0.322545454545454 0.198
0.08 0 0 0 0.056 0.056
0.38 0.606060606060606 0.535714285714286 0.15 0.447818181818182 0.311
0.104166666666667 0.0625 0.0298507462686567 0.1 0.0916666666666669 0.102916666666667
0.16 0.0909090909090909 0.4 0.1 0.139272727272727 0.142
0.0600000000000001 0.0151515151515151 0.271428571428571 0 0.0465454545454546 0.0420000000000001
0.12 0.0757575757575758 0.15 0.111111111111111 0.106727272727273 0.117333333333333
0.28 0.287878787878788 0.521739130434783 0.15 0.282363636363636 0.241
0.3 0.287878787878788 0.471428571428571 0.15 0.296363636363636 0.255
0.3 0.303030303030303 0.535714285714286 0.15 0.300909090909091 0.255
0.3 0.287878787878788 0.514285714285714 0.15 0.296363636363636 0.255
0.3 0.136363636363636 0.342857142857143 0.2 0.250909090909091 0.27
0.42 0.121212121212121 0.41304347826087 0.25 0.330363636363636 0.369
0.34 0.378787878787879 0.630434782608696 0.25 0.351636363636364 0.313
0 0 0.0362318840579711 0 0 0
0 0 0.221428571428571 0 0 0
0.5 0.181818181818182 0.257142857142857 0.55 0.404545454545455 0.515
0.34 0.181818181818182 0.242857142857143 0.25 0.292545454545455 0.313
0 0.21875 0.114285714285714 0 0.065625 0
0.326086956521739 0.193548387096774 0.2578125 0.25 0.286325385694249 0.303260869565217
0.12 0.409090909090909 0.178571428571429 0.25 0.206727272727273 0.159
0 0 0.0142857142857142 0 0 0
0.48 0.212121212121212 0.307142857142857 0.5 0.399636363636364 0.486
0 0.151515151515151 0.192857142857143 0 0.0454545454545453 0
0.02 0.151515151515151 0.192857142857143 0 0.0594545454545453 0.014
0.36 0.212121212121212 0.144927536231884 0.25 0.315636363636364 0.327
0.44 0.348484848484849 0.492857142857143 0.15 0.412545454545455 0.353
0.479166666666667 0.439393939393939 0.364285714285714 0.85 0.467234848484849 0.590416666666667
0.46 0.545454545454545 0.457142857142857 0.85 0.485636363636364 0.577
0.46 0.46969696969697 0.318840579710145 0.85 0.462909090909091 0.577
0.46 0.196969696969697 0.289855072463768 0.6 0.381090909090909 0.502
0.52 0.393939393939394 0.264285714285714 0.15 0.482181818181818 0.409
0.48 0.196969696969697 0.181159420289855 0.6 0.395090909090909 0.516
0 0 0 0 0 0
0.46 0.196969696969697 0.382352941176471 0.555555555555556 0.381090909090909 0.488666666666667
0 0.257575757575758 0.13768115942029 0.25 0.0772727272727274 0.075
0 0.257575757575758 0.135714285714286 0.25 0.0772727272727274 0.075
0.48 0.454545454545455 0.635714285714286 0.85 0.472363636363636 0.591
0.48 0.454545454545455 0.621428571428571 0.85 0.472363636363636 0.591
0 0 0.00724637681159424 0 0 0
0 0 0.00714285714285712 0 0 0
0.46 0.454545454545455 0.564285714285714 0.9 0.458363636363637 0.592
0.5625 0.227272727272727 0.121428571428571 0.6 0.461931818181818 0.57375
0.14 0.454545454545455 0.384057971014493 0.4 0.234363636363636 0.218
0.6 0.242424242424242 0.271428571428571 0.6 0.492727272727273 0.6
0.24 0.303030303030303 0.15 0 0.258909090909091 0.168
0.62 0.242424242424242 0.285714285714286 0.6 0.506727272727273 0.614
0.583333333333333 0.242424242424242 0.285714285714286 0.6 0.481060606060606 0.588333333333333
0 0 0.114285714285714 0 0 0
0.3 0.318181818181818 0.507142857142857 0 0.305454545454545 0.21
0.541666666666667 0.03125 0.0882352941176471 0.55 0.388541666666667 0.544166666666667
0.541666666666667 0.0303030303030303 0.0652173913043478 0.55 0.388257575757576 0.544166666666667
0.36 0.709677419354839 0.714285714285714 0.45 0.464903225806452 0.387
0.08 0.257575757575758 0.102941176470588 0.05 0.133272727272727 0.071
0.16 0.46969696969697 0.3 0.35 0.252909090909091 0.217
0.64 0.287878787878788 0.181159420289855 0.6 0.534363636363636 0.628
0.62 0.151515151515151 0.564285714285714 0.55 0.479454545454545 0.599
0.62 0.151515151515151 0.564285714285714 0.55 0.479454545454545 0.599
0.0416666666666666 0.287878787878788 0.375 0.1 0.115530303030303 0.0591666666666666
0 0.272727272727273 0.385714285714286 0.1 0.0818181818181819 0.03
0.304347826086957 0.606060606060606 0.0895522388059702 0.388888888888889 0.394861660079052 0.329710144927537
0.7 0.121212121212121 0.664285714285714 0.5 0.526363636363636 0.64
0 0 0.135714285714286 0 0 0
0 0 0.135714285714286 0 0 0
0.108695652173913 0.287878787878788 0.521428571428571 0.55 0.162450592885375 0.241086956521739
0.1 0.287878787878788 0.311594202898551 0.55 0.156363636363636 0.235
0.4 0.303030303030303 0.214285714285714 0.3 0.370909090909091 0.37
0 0 0.0357142857142857 0 0 0
0.28 0.136363636363636 0.178571428571429 0.35 0.236909090909091 0.301
0 0 0.278571428571429 0 0 0
0.34 0.125 0.135714285714286 0.35 0.2755 0.343
0.0600000000000001 0.106060606060606 0 0.45 0.0738181818181819 0.177
0.24 0.166666666666667 0.0285714285714286 0.05 0.218 0.183
0.3 0.46969696969697 0.671428571428571 0.25 0.350909090909091 0.285
0 0.0151515151515151 0.107142857142857 0.05 0.00454545454545453 0.015
0 0 0.00714285714285712 0 0 0
0.02 0.0151515151515151 0.171428571428571 0.05 0.0185454545454545 0.029
0.4 0.227272727272727 0.128571428571429 0.15 0.348181818181818 0.325
0 0 0.0428571428571428 0 0 0
0 0 0.0434782608695652 0 0 0
0 0 0.0214285714285715 0 0 0
0.1 0.0303030303030303 0.0869565217391305 0.1 0.0790909090909091 0.1
0.36 0.212121212121212 0.264285714285714 0.2 0.315636363636364 0.312
0.458333333333333 0.484848484848485 0.455882352941177 0.35 0.466287878787879 0.425833333333333
0.0833333333333334 0.5 0.181159420289855 0.65 0.208333333333333 0.253333333333333
0.48 0.484848484848485 0.45 0.35 0.481454545454545 0.441
0.48 0.363636363636364 0.471428571428571 0.55 0.445090909090909 0.501
0.02 0 0.204545454545455 0 0.014 0.014
0 0 0.00757575757575757 0 0 0
0 0 0.1 0 0 0
0.08 0.0757575757575758 0.0869565217391305 0 0.0787272727272727 0.056
0.1 0 0.246376811594203 0.1 0.07 0.1
0.1 0.0757575757575758 0.192857142857143 0 0.0927272727272727 0.07
0.08 0.0757575757575758 0.0869565217391305 0 0.0787272727272727 0.056
0.1 0.0757575757575758 0.27536231884058 0 0.0927272727272727 0.07
0.08 0.0909090909090909 0 0 0.0832727272727273 0.056
0.2 0.363636363636364 0.0857142857142857 0.5 0.249090909090909 0.29
0.14 0 0.278571428571429 0.3 0.098 0.188
0.08 0.196969696969697 0.173913043478261 0 0.115090909090909 0.056
0.12 0.46969696969697 0.271428571428571 0.2 0.224909090909091 0.144
0 0 0 0 0 0
0.04 0.106060606060606 0.318840579710145 0.15 0.0598181818181818 0.073
0.04 0.106060606060606 0.304347826086957 0.15 0.0598181818181818 0.073
0.16 0.121212121212121 0.571428571428571 0.2 0.148363636363636 0.172
0.0600000000000001 0.121212121212121 0.385714285714286 0.15 0.0783636363636364 0.0870000000000001
0.0600000000000001 0.121212121212121 0.378571428571429 0.15 0.0783636363636364 0.0870000000000001
0 0 0.05 0 0 0
0 0 0.05 0 0 0
0.0600000000000001 0.0909090909090909 0.072463768115942 0.15 0.0692727272727273 0.0870000000000001
0.08 0 0.0214285714285715 0 0.056 0.056
0 0 0 0 0 0
0 0 0.114285714285714 0 0 0
0.1 0.0909090909090909 0.371428571428571 0.25 0.0972727272727273 0.145
0 0 0.0142857142857142 0 0 0
0.04 0.0757575757575758 0.0571428571428572 0.25 0.0507272727272727 0.103
0.1 0.0757575757575758 0.376811594202899 0.25 0.0927272727272727 0.145
0.0416666666666666 0.078125 0.238805970149254 0.277777777777778 0.0526041666666666 0.1125
0.238095238095238 0.257575757575758 0.342857142857143 0.6 0.243939393939394 0.346666666666667
0.38 0.393939393939394 0.114285714285714 0.65 0.384181818181818 0.461
0.36 0.393939393939394 0.114285714285714 0.65 0.370181818181818 0.447
0.46 0.515151515151515 0.307142857142857 0.4 0.476545454545454 0.442
0.104166666666667 0.378787878787879 0.522058823529412 0.55 0.186553030303031 0.237916666666667
0.34 0.363636363636364 0.735714285714286 0.55 0.347090909090909 0.403
0.08 0 0.411764705882353 0 0.056 0.056
0.08 0 0.391304347826087 0 0.056 0.056
0.46 0.515151515151515 0.108695652173913 0.65 0.476545454545454 0.517
0.2 0 0.571428571428571 0 0.14 0.14
0.18 0 0.221428571428571 0 0.126 0.126
0.28 0.484848484848485 0.164285714285714 0.35 0.341454545454545 0.301
0 0.0303030303030303 0 0 0.00909090909090909 0
0.28 0.484848484848485 0.171428571428571 0.35 0.341454545454545 0.301
0.28 0.484848484848485 0.159420289855073 0.35 0.341454545454545 0.301
0.22 0 0.166666666666667 0 0.154 0.154
0.28 0.909090909090909 0.00714285714285712 0.9 0.468727272727273 0.466
0.46 0.078125 0.311594202898551 0.1 0.3454375 0.352
0.68 0.0909090909090909 0.728571428571429 0.1 0.503272727272727 0.506
0.3 0.909090909090909 0.0714285714285714 0.9 0.482727272727273 0.48
0 0 0.0714285714285714 0 0 0
0.18 0 0.188405797101449 0.05 0.126 0.141
0.28 0.0909090909090909 0.307142857142857 0.05 0.223272727272727 0.211
0 0 0.0214285714285715 0 0 0
0.36 0.0151515151515151 0.942857142857143 0.15 0.256545454545455 0.297
0 0 0.0357142857142857 0 0 0
0.12 0.272727272727273 0.242857142857143 0.05 0.165818181818182 0.099
0.0833333333333334 0.287878787878788 0.115942028985507 0.05 0.14469696969697 0.0733333333333334
0.1 0.272727272727273 0.221428571428571 0.05 0.151818181818182 0.085
0.1 0 0 0 0.07 0.07
0.12 0.272727272727273 0.264285714285714 0.05 0.165818181818182 0.099
0.12 0.272727272727273 0.128571428571429 0.05 0.165818181818182 0.099
0.12 0.287878787878788 0.521428571428571 0.05 0.170363636363636 0.099
0.16 0 0 0 0.112 0.112
0.12 0.287878787878788 0.114285714285714 0.05 0.170363636363636 0.099
0.583333333333333 0.393939393939394 0.207142857142857 0.85 0.526515151515151 0.663333333333333
0 0 0.0714285714285714 0 0 0
0.1 0.333333333333333 0.35 0.05 0.17 0.085
0.14 0.363636363636364 0.457142857142857 0.25 0.207090909090909 0.173
0.12 0.363636363636364 0.32089552238806 0.25 0.193090909090909 0.159
0.18 0.363636363636364 0.420289855072464 0.25 0.235090909090909 0.201
0.16 0.363636363636364 0.36231884057971 0.25 0.221090909090909 0.187
0.0600000000000001 0.28125 0.114285714285714 0.15 0.126375 0.0870000000000001
0.16 0.363636363636364 0.378571428571429 0.25 0.221090909090909 0.187
0.1 0.242424242424242 0.485714285714286 0 0.142727272727273 0.07
0 0 0.00714285714285712 0 0 0
0 0 0.0357142857142857 0 0 0
0.72 0.439393939393939 0.0220588235294118 0.6 0.635818181818182 0.684
0.166666666666667 0.272727272727273 0.207142857142857 0.3 0.198484848484849 0.206666666666667
0.416666666666667 0.166666666666667 0.257142857142857 0.2 0.341666666666667 0.351666666666667
0.16 0.28125 0.217391304347826 0.3 0.196375 0.202
0.4 0.53030303030303 0.0285714285714286 0.5 0.439090909090909 0.43
0.4 0.166666666666667 0.185714285714286 0.2 0.33 0.34
0.166666666666667 0.318181818181818 0.613636363636364 0.3 0.212121212121212 0.206666666666667
0.125 0.318181818181818 0.5 0.3 0.182954545454545 0.1775
0.18 0.318181818181818 0.507142857142857 0.3 0.221454545454545 0.216
0.12 0.287878787878788 0.303030303030303 0.25 0.170363636363636 0.159
0.333333333333333 0.265625 0.0507246376811594 0.4 0.313020833333333 0.353333333333333
0.1 0.0151515151515151 0.289855072463768 0.0555555555555556 0.0745454545454545 0.0866666666666667
0.1 0.0151515151515151 0.292857142857143 0.05 0.0745454545454545 0.085
0.18 0.0454545454545454 0.45 0.1 0.139636363636364 0.156
0 0 0.0857142857142857 0 0 0
0.48 0.439393939393939 0.25 0.3 0.467818181818182 0.426
0 0 0.00714285714285712 0 0 0
0.1 0.0151515151515151 0.00714285714285712 0.05 0.0745454545454545 0.085
0 0 0.307142857142857 0 0 0
0.48 0.46969696969697 0.314285714285714 0.3 0.476909090909091 0.426
0 0 0.154411764705882 0 0 0
0 0 0.128571428571429 0 0 0
0 0 0.1 0 0 0
0.375 0.257575757575758 0.0285714285714286 0.35 0.339772727272727 0.3675
0.08 0.242424242424242 0.0428571428571428 0.3 0.128727272727273 0.146
0 0 0.0785714285714286 0 0 0
0.12 0.0151515151515151 0.321428571428571 0.05 0.0885454545454545 0.099
0.28 0.257575757575758 0.642857142857143 0.25 0.273272727272727 0.271
0.24 0.0606060606060606 0.271428571428571 0.05 0.186181818181818 0.183
0.34 0.272727272727273 0.664285714285714 0.25 0.319818181818182 0.313
0.04 0.0757575757575758 0.0214285714285715 0 0.0507272727272727 0.028
0.0208333333333334 0.0606060606060606 0.514285714285714 0 0.0327651515151516 0.0145833333333334
0.48 0.272727272727273 0.585714285714286 0.25 0.417818181818182 0.411
0.18 0.03125 0.276119402985075 0.05 0.135375 0.141
0.24 0.1875 0.114285714285714 0.35 0.22425 0.273
0.48 0.378787878787879 0.307142857142857 0.3 0.449636363636364 0.426
0.46 0.227272727272727 0.0785714285714286 0.3 0.390181818181818 0.412
0.145833333333333 0.0151515151515151 0.264285714285714 0.05 0.106628787878788 0.117083333333333
0.02 0.151515151515151 0.0714285714285714 0 0.0594545454545453 0.014
0 0 0 0 0 0
0.24 0.196969696969697 0.318840579710145 0.25 0.227090909090909 0.243
0 0 0.0652173913043478 0 0 0
0 0 0.130434782608696 0 0 0
0.22 0.166666666666667 0.0571428571428572 0.25 0.204 0.229
0.34 0.53030303030303 0.314285714285714 0.6 0.397090909090909 0.418
0.22 0.166666666666667 0.0571428571428572 0.25 0.204 0.229
0.2 0.166666666666667 0.0507246376811594 0.25 0.19 0.215
0.22 0.166666666666667 0.0571428571428572 0.25 0.204 0.229
0.22 0.166666666666667 0.0579710144927537 0.25 0.204 0.229
0.36 0.53030303030303 0.307142857142857 0.6 0.411090909090909 0.432
0.22 0.166666666666667 0.271428571428571 0.25 0.204 0.229
0.22 0.166666666666667 0.271428571428571 0.25 0.204 0.229
0.22 0.166666666666667 0.271428571428571 0.25 0.204 0.229
0.22 0.166666666666667 0.307142857142857 0.25 0.204 0.229
0 0 0.1 0 0 0
0 0 0.0571428571428572 0 0 0
0 0 0.0928571428571429 0 0 0
0.22 0.181818181818182 0.314285714285714 0.25 0.208545454545455 0.229
0 0 0.1 0 0 0
0 0 0.1 0 0 0
0 0 0.1 0 0 0
0 0 0.00714285714285712 0 0 0
0 0 0.178571428571429 0 0 0
0 0 0.185714285714286 0 0 0
0 0 0.185714285714286 0 0 0
0 0 0.188405797101449 0 0 0
0 0 0.192857142857143 0 0 0
0 0 0.192857142857143 0 0 0
0 0 0.178571428571429 0 0 0
0.2 0.0454545454545454 0.3 0.15 0.153636363636364 0.185
0 0 0.185714285714286 0 0 0
0 0 0.185714285714286 0 0 0
0.32 0.348484848484849 0.946969696969697 0.5 0.328545454545455 0.374
0 0 0.185714285714286 0 0 0
0 0 0.185714285714286 0 0 0
0.12 0.303030303030303 0.15 0.35 0.174909090909091 0.189
0.3 0.363636363636364 0.778571428571429 0.5 0.319090909090909 0.36
0 0 0 0 0 0
0.08 0.151515151515151 0.114285714285714 0.05 0.101454545454545 0.071
0 0 0 0 0 0
0.270833333333333 0.0454545454545454 0.492753623188406 0.15 0.203219696969697 0.234583333333333
0 0 0.221428571428571 0 0 0
0.2 0.257575757575758 0.576923076923077 0.222222222222222 0.217272727272727 0.206666666666667
0.56 0.484848484848485 0.0785714285714286 0.7 0.537454545454546 0.602
0.16 0.257575757575758 0.3 0.15 0.189272727272727 0.157
0.16 0.257575757575758 0.442857142857143 0.15 0.189272727272727 0.157
0.16 0.257575757575758 0.514285714285714 0.222222222222222 0.189272727272727 0.178666666666667
0.16 0.257575757575758 0.45 0.15 0.189272727272727 0.157
0 0 0.0214285714285715 0 0 0
0 0.0303030303030303 0 0 0.00909090909090909 0
0 0 0.0357142857142857 0 0 0
0 0.0151515151515151 0.0642857142857143 0 0.00454545454545453 0
0.18 0.257575757575758 0.571428571428571 0.05 0.203272727272727 0.141
0.0416666666666666 0 0.35 0 0.0291666666666666 0.0291666666666666
0.02 0 0.335714285714286 0 0.014 0.014
0 0 0.0785714285714286 0 0 0
0 0 0.152173913043478 0 0 0
0 0 0.0579710144927537 0 0 0
0.04 0.0909090909090909 0.564285714285714 0.05 0.0552727272727273 0.043
0 0 0.0955882352941176 0 0 0
0.02 0 0.313432835820896 0.0555555555555556 0.014 0.0306666666666667
0.02 0.0909090909090909 0.114285714285714 0 0.0412727272727273 0.014
0.04 0.0909090909090909 0.564285714285714 0.05 0.0552727272727273 0.043
0.24 0.484848484848485 0.785714285714286 0.65 0.313454545454545 0.363
0 0 0.0357142857142857 0 0 0
0.1 0 0.0214285714285715 0.05 0.07 0.085
0.02 0 0.242857142857143 0 0.014 0.014
0.0208333333333334 0 0.235714285714286 0.05 0.0145833333333334 0.0295833333333334
0.12 0 0.242857142857143 0.05 0.084 0.099
0.1 0 0 0 0.07 0.07
0.42 0.348484848484849 0.0571428571428572 0.25 0.398545454545455 0.369
0 0 0.0714285714285714 0 0 0
0.48 0.439393939393939 0.428571428571429 0.5 0.467818181818182 0.486
0.48 0.454545454545455 0.427536231884058 0.5 0.472363636363636 0.486
0.44 0.439393939393939 0.246376811594203 0.45 0.439818181818182 0.443
0.4 0.409090909090909 0.835714285714286 0.35 0.402727272727273 0.385
0.6 0.590909090909091 0.0857142857142857 0.65 0.597272727272727 0.615
0.24 0.363636363636364 0.485714285714286 0.35 0.277090909090909 0.273
0.1 0.348484848484849 0.63768115942029 0.35 0.174545454545455 0.175
0.3 0.287878787878788 0.3 0.5 0.296363636363636 0.36
0 0 0.0652173913043478 0 0 0
0.04 0.287878787878788 0.0285714285714286 0.4 0.114363636363636 0.148
0.2 0.0151515151515151 0.242857142857143 0.05 0.144545454545455 0.155
0.28 0.742424242424242 0.392857142857143 0.2 0.418727272727273 0.256
0.16 0.348484848484849 0.521739130434783 0.4 0.216545454545455 0.232
0.68 0.681818181818182 0.557971014492754 0.25 0.680545454545455 0.551
0 0.136363636363636 0 0 0.0409090909090908 0
0 0.136363636363636 0 0 0.0409090909090908 0
0.02 0.0454545454545454 0.108695652173913 0 0.0276363636363636 0.014
0.66 0.596774193548387 0.378571428571429 0.25 0.641032258064516 0.537
0.26 0.151515151515151 0.1 0.15 0.227454545454545 0.227
0 0 0.0144927536231884 0 0 0
0 0.136363636363636 0.00714285714285712 0 0.0409090909090908 0
0 0 0.164285714285714 0 0 0
0 0.136363636363636 0.217391304347826 0 0.0409090909090908 0
0 0 0.0357142857142857 0 0 0
0 0 0.0357142857142857 0 0 0
0.04 0.181818181818182 0.159420289855073 0.6 0.0825454545454546 0.208
0 0.166666666666667 0 0 0.0500000000000001 0
0.26 0.151515151515151 0.171428571428571 0.15 0.227454545454545 0.227
0 0 0.171428571428571 0 0 0
0.68 0.651515151515151 0.470149253731343 0.25 0.671454545454545 0.551
0 0 0.0142857142857142 0 0 0
0.14 0.196969696969697 0.157142857142857 0.65 0.157090909090909 0.293
0.48 0.166666666666667 0.464285714285714 0.2 0.386 0.396
0.5 0.651515151515151 0.407142857142857 0 0.545454545454545 0.35
0 0 0.15 0 0 0
0.38 0.5 0.135714285714286 0 0.416 0.266
0.18 0.0303030303030303 0.00714285714285712 0.1 0.135090909090909 0.156
0.24 0.212121212121212 0.0428571428571428 0.15 0.231636363636364 0.213
0 0.136363636363636 0.00714285714285712 0 0.0409090909090908 0
0.54 0.318181818181818 0.571428571428571 0.25 0.473454545454545 0.453
0.2 0.0303030303030303 0.152173913043478 0.05 0.149090909090909 0.155
0.22 0.0303030303030303 0.6 0.85 0.163090909090909 0.409
0.1 0.287878787878788 0.0428571428571428 0 0.156363636363636 0.07
0 0 0.128571428571429 0 0 0
0 0.0454545454545454 0 0 0.0136363636363636 0
0.02 0 0.0714285714285714 0.05 0.014 0.029
0.18 0.484848484848485 0.0285714285714286 0 0.271454545454546 0.126
0 0 0.181159420289855 0 0 0
0.0600000000000001 0.0909090909090909 0.157142857142857 0.55 0.0692727272727273 0.207
0.24 0.227272727272727 0.00714285714285712 0.1 0.236181818181818 0.198
0.24 0.242424242424242 0.0428571428571428 0.1 0.240727272727273 0.198
0.0600000000000001 0.0909090909090909 0.253623188405797 0.55 0.0692727272727273 0.207
0 0 0 0 0 0
0 0 0.00714285714285712 0 0 0
0.24 0.227272727272727 0.05 0.15 0.236181818181818 0.213
0.0600000000000001 0.0151515151515151 0.1 0.15 0.0465454545454546 0.0870000000000001
0.28 0.0151515151515151 0.128571428571429 0 0.200545454545455 0.196
0.4 0.318181818181818 0.0785714285714286 0.55 0.375454545454545 0.445
0.34 0.181818181818182 0.314285714285714 0.3 0.292545454545455 0.328
0.12 0.257575757575758 0.128571428571429 0.1 0.161272727272727 0.114
0.2 0.46969696969697 0.428571428571429 0.1 0.280909090909091 0.17
0.52 0.545454545454545 0.246376811594203 0.65 0.527636363636363 0.559
0.52 0.545454545454545 0.242857142857143 0.65 0.527636363636363 0.559
0.08 0.212121212121212 0.333333333333333 0 0.119636363636364 0.056
0.52 0.545454545454545 0.242857142857143 0.65 0.527636363636363 0.559
0.52 0.545454545454545 0.242857142857143 0.65 0.527636363636363 0.559
0.48 0.454545454545455 0.492857142857143 0.35 0.472363636363636 0.441
0.52 0.545454545454545 0.25 0.65 0.527636363636363 0.559
0 0 0.0785714285714286 0 0 0
0 0 0.228571428571429 0 0 0
0.16 0.303030303030303 0.157142857142857 0.1 0.202909090909091 0.142
0.2 0.287878787878788 0.0357142857142857 0.55 0.226363636363636 0.305
0.16 0.227272727272727 0.0928571428571429 0.111111111111111 0.180181818181818 0.145333333333333
0.14 0 0.123188405797101 0.05 0.098 0.113
0.44 0.560606060606061 0.420289855072464 0.65 0.476181818181818 0.503
0.08 0 0.25 0 0.056 0.056
0.14 0 0.0785714285714286 0.05 0.098 0.113
0.22 0.303030303030303 0.0642857142857143 0.1 0.244909090909091 0.184
0.08 0 0.0357142857142857 0 0.056 0.056
0.22 0 0.142857142857143 0.05 0.154 0.169
0.3 0.393939393939394 0.314285714285714 0.35 0.328181818181818 0.315
0.14 0 0.0857142857142857 0.1 0.098 0.128
0.3 0.333333333333333 0.314285714285714 0.3 0.31 0.3
0.0600000000000001 0.0757575757575758 0.0285714285714286 0 0.0647272727272728 0.0420000000000001
0.24 0.303030303030303 0.128571428571429 0.35 0.258909090909091 0.273
0.3 0.333333333333333 0.314285714285714 0.3 0.31 0.3
0.2 0.227272727272727 0.0142857142857142 0.15 0.208181818181818 0.185
0 0 0 0 0 0
0.3 0.409090909090909 0.307142857142857 0.5 0.332727272727273 0.36
0.02 0 0.05 0 0.014 0.014
0.3 0.409090909090909 0.307142857142857 0.5 0.332727272727273 0.36
0.24 0.196969696969697 0.285714285714286 0.5 0.227090909090909 0.318
0.36 0.575757575757576 0.101449275362319 0.6 0.424727272727273 0.432
0.2 0.227272727272727 0.0285714285714286 0.15 0.208181818181818 0.185
0.44 0.575757575757576 0.191176470588235 0.6 0.480727272727273 0.488
0.04 0.318181818181818 0 0.3 0.123454545454545 0.118
0.08 0 0.0357142857142857 0 0.056 0.056
0.3 0.606060606060606 0.157142857142857 0.7 0.391818181818182 0.42
0.217391304347826 0 0.492537313432836 0.05 0.152173913043478 0.167173913043478
0.291666666666667 0.609375 0.156716417910448 0.65 0.386979166666667 0.399166666666667
0.3 0.606060606060606 0.185714285714286 0.7 0.391818181818182 0.42
0.3 0.181818181818182 0.0142857142857142 0.05 0.264545454545455 0.225
0.14 0.0151515151515151 0 0.2 0.102545454545455 0.158
0.34 0.636363636363636 0.307142857142857 0.65 0.428909090909091 0.433
0.22 0.181818181818182 0 0 0.208545454545455 0.154
0.14 0.227272727272727 0.171428571428571 0.35 0.166181818181818 0.203
0.4 0.439393939393939 0.6 0.55 0.411818181818182 0.445
0.24 0.227272727272727 0.0714285714285714 0 0.236181818181818 0.168
0.2 0.363636363636364 0.114285714285714 0.8 0.249090909090909 0.38
0.32 0.34375 0.385714285714286 0.2 0.327125 0.284
0.12 0.212121212121212 0.0285714285714286 0.35 0.147636363636364 0.189
0.24 0.0151515151515151 0.347826086956522 0 0.172545454545455 0.168
0.12 0.212121212121212 0.0285714285714286 0.35 0.147636363636364 0.189
0.18 0.393939393939394 0.128571428571429 0.8 0.244181818181818 0.366
0.24 0.212121212121212 0.0714285714285714 0.0555555555555556 0.231636363636364 0.184666666666667
0.12 0.181818181818182 0.0285714285714286 0.35 0.138545454545455 0.189
0.26 0.0909090909090909 0.45 0 0.209272727272727 0.182
0.26 0.0909090909090909 0.371428571428571 0 0.209272727272727 0.182
0.38 0.439393939393939 0.385714285714286 0.2 0.397818181818182 0.326
0.08 0.0151515151515151 0.157142857142857 0 0.0605454545454545 0.056
0.34 0.590909090909091 0.478571428571429 0.8 0.415272727272727 0.478
0.28 0.378787878787879 0.235714285714286 0.2 0.309636363636364 0.256
0.22 0.0151515151515151 0.2 0 0.158545454545455 0.154
0.26 0.333333333333333 0.364285714285714 0.4 0.282 0.302
0.04 0.196969696969697 0.0214285714285715 0.4 0.0870909090909091 0.148
0.26 0.287878787878788 0.352941176470588 0.4 0.268363636363636 0.302
0.208333333333333 0.0151515151515151 0.164285714285714 0 0.150378787878788 0.145833333333333
0.28 0.424242424242424 0.0857142857142857 0.2 0.323272727272727 0.256
0.22 0.0909090909090909 0.328571428571429 0 0.181272727272727 0.154
0 0 0.0714285714285714 0 0 0
0.08 0.196969696969697 0.142857142857143 0.4 0.115090909090909 0.176
0.08 0.196969696969697 0.142857142857143 0.4 0.115090909090909 0.176
0.0833333333333334 0.196969696969697 0.142857142857143 0.4 0.117424242424242 0.178333333333333
0.0600000000000001 0.181818181818182 0.00735294117647056 0.4 0.0965454545454547 0.162
0.0600000000000001 0.181818181818182 0.00714285714285712 0.4 0.0965454545454547 0.162
0.0600000000000001 0.181818181818182 0.00724637681159424 0.4 0.0965454545454547 0.162
0.0600000000000001 0.181818181818182 0.00714285714285712 0.4 0.0965454545454547 0.162
0.2 0.0151515151515151 0.107142857142857 0 0.144545454545455 0.14
0 0 0.0571428571428572 0 0 0
0.02 0.109375 0.142857142857143 0 0.0468125 0.014
0.08 0.181818181818182 0 0.4 0.110545454545455 0.176
0.28 0.196969696969697 0.442857142857143 0.45 0.255090909090909 0.331
0.2 0.0606060606060606 0.1 0.4 0.158181818181818 0.26
0.44 0.606060606060606 0.414285714285714 0.15 0.489818181818182 0.353
0.02 0 0.318840579710145 0 0.014 0.014
0.14 0.348484848484849 0.107142857142857 0.65 0.202545454545455 0.293
0.291666666666667 0.378787878787879 0.0785714285714286 0.15 0.317803030303031 0.249166666666667
0 0 0 0 0 0
0 0 0 0 0 0
0 0.0151515151515151 0.0571428571428572 0 0.00454545454545453 0
0.4 0.212121212121212 0.0571428571428572 0.55 0.343636363636364 0.445
0 0 0.115942028985507 0 0 0
0.22 0.136363636363636 0.292857142857143 0.15 0.194909090909091 0.199
0.16 0 0.130434782608696 0.15 0.112 0.157
0.22 0.242424242424242 0.464285714285714 0.15 0.226727272727273 0.199
0.16 0 0.128571428571429 0.15 0.112 0.157
0.16 0 0.132352941176471 0.15 0.112 0.157
0 0.106060606060606 0.121428571428571 0 0.0318181818181818 0
0.24 0.0454545454545454 0.621428571428571 0.15 0.181636363636364 0.213
0.18 0 0.435714285714286 0.15 0.126 0.171
0.18 0 0.311594202898551 0.15 0.126 0.171
0 0 0.107142857142857 0 0 0
0.24 0.136363636363636 0.642857142857143 0.15 0.208909090909091 0.213
0.2 0.181818181818182 0.35 0.15 0.194545454545455 0.185
0.02 0 0.246376811594203 0 0.014 0.014
0.0600000000000001 0.15625 0.287878787878788 0 0.0888750000000001 0.0420000000000001
0.0600000000000001 0.166666666666667 0.292857142857143 0 0.0920000000000002 0.0420000000000001
0.0600000000000001 0.166666666666667 0.335714285714286 0 0.0920000000000002 0.0420000000000001
0 0.121212121212121 0.142857142857143 0 0.0363636363636363 0
0 0.121212121212121 0.142857142857143 0 0.0363636363636363 0
0.0600000000000001 0.257575757575758 0.292857142857143 0 0.119272727272727 0.0420000000000001
0.0600000000000001 0.166666666666667 0.335714285714286 0 0.0920000000000002 0.0420000000000001
0.0600000000000001 0.0454545454545454 0.15 0 0.0556363636363637 0.0420000000000001
0.16 0 0.0785714285714286 0.15 0.112 0.157
0.16 0.651515151515151 0.107142857142857 0.75 0.307454545454545 0.337
0.02 0 0.138461538461538 0 0.014 0.014
0.34 0.0454545454545454 0.235714285714286 0.1 0.251636363636364 0.268
0.36 0.03125 0.235714285714286 0.1 0.261375 0.282
0.18 0.0454545454545454 0.135714285714286 0.1 0.139636363636364 0.156
0.229166666666667 0.272727272727273 0.285714285714286 0 0.242234848484849 0.160416666666667
0.36 0.0454545454545454 0.3 0.1 0.265636363636364 0.282
0.36 0.0454545454545454 0.292857142857143 0.1 0.265636363636364 0.282
0.36 0.0454545454545454 0.292857142857143 0.1 0.265636363636364 0.282
0 0 0.115942028985507 0 0 0
0.0833333333333334 0.363636363636364 0 0.1 0.167424242424243 0.0883333333333334
0 0 0 0.1 0 0.03
0.270833333333333 0.227272727272727 0.0882352941176471 0.55 0.257765151515151 0.354583333333333
0.48 0.560606060606061 0.25 0.8 0.504181818181818 0.576
0.38 0.742424242424242 0.435714285714286 0.45 0.488727272727273 0.401
0.08 0.348484848484849 0.171428571428571 0.2 0.160545454545455 0.116
0.36 0.0303030303030303 0.664285714285714 0 0.261090909090909 0.252
0 0 0.130434782608696 0 0 0
0.14 0.106060606060606 0 0.2 0.129818181818182 0.158
0.44 0.575757575757576 0.0928571428571429 0.65 0.480727272727273 0.503
0.36 0.0303030303030303 0.65 0 0.261090909090909 0.252
0.42 0.560606060606061 0.0428571428571428 0.65 0.462181818181818 0.489
0.34 0.0454545454545454 0.578571428571429 0 0.251636363636364 0.238
0.36 0.0454545454545454 0.571428571428571 0 0.265636363636364 0.252
0 0 0.164285714285714 0 0 0
0.333333333333333 0.0454545454545454 0.528571428571429 0 0.246969696969697 0.233333333333333
0.14 0 0 0 0.098 0.098
0.44 0.560606060606061 0.0214285714285715 0.8 0.476181818181818 0.548
0.14 0.106060606060606 0 0.2 0.129818181818182 0.158
0 0 0.142857142857143 0 0 0
0 0 0.142857142857143 0 0 0
0 0 0.142857142857143 0 0 0
0.44 0.560606060606061 0.0285714285714286 0.8 0.476181818181818 0.548
0.02 0 0.0928571428571429 0 0.014 0.014
0 0 0.142857142857143 0 0 0
0.44 0.560606060606061 0.0285714285714286 0.8 0.476181818181818 0.548
0 0 0.142857142857143 0 0 0
0.44 0.560606060606061 0.0214285714285715 0.8 0.476181818181818 0.548
0.44 0.560606060606061 0.0214285714285715 0.8 0.476181818181818 0.548
0.44 0.560606060606061 0.0214285714285715 0.8 0.476181818181818 0.548
0.44 0.560606060606061 0.0214285714285715 0.8 0.476181818181818 0.548
0 0 0.142857142857143 0 0 0
0.44 0.560606060606061 0.0214285714285715 0.8 0.476181818181818 0.548
0.5 0.606060606060606 0.178571428571429 0.9 0.531818181818182 0.62
0.416666666666667 0.348484848484849 0.542857142857143 0.2 0.396212121212122 0.351666666666667
0.16 0.318181818181818 0 0.2 0.207454545454545 0.172
0.08 0.0454545454545454 0.192857142857143 0.1 0.0696363636363636 0.086
0.1 0.0454545454545454 0.192857142857143 0.1 0.0836363636363636 0.1
0.1 0.0454545454545454 0.192857142857143 0.1 0.0836363636363636 0.1
0.3 0.0454545454545454 0.535714285714286 0 0.223636363636364 0.21
0.46 0.363636363636364 0.542857142857143 0.2 0.431090909090909 0.382
0.0600000000000001 0.0454545454545454 0.192857142857143 0.1 0.0556363636363637 0.0720000000000001
0.1 0.0454545454545454 0.192857142857143 0.1 0.0836363636363636 0.1
0.1 0.0454545454545454 0.181159420289855 0.1 0.0836363636363636 0.1
0.28 0.257575757575758 0.178571428571429 0.7 0.273272727272727 0.406
0.46 0.363636363636364 0.542857142857143 0.2 0.431090909090909 0.382
0.28 0.257575757575758 0.0214285714285715 0.6 0.273272727272727 0.376
0 0 0.107142857142857 0 0 0
0.1 0.0454545454545454 0.2 0.1 0.0836363636363636 0.1
0.46 0.363636363636364 0.542857142857143 0.2 0.431090909090909 0.382
0.18 0.348484848484849 0.242857142857143 0.1 0.230545454545455 0.156
0.36 0.303030303030303 0.260869565217391 0.2 0.342909090909091 0.312
0.14 0.403225806451613 0.185714285714286 0.05 0.218967741935484 0.113
0.12 0.333333333333333 0.0942028985507246 0.1 0.184 0.114
0.02 0.272727272727273 0.0142857142857142 0 0.0958181818181819 0.014
0.26 0.106060606060606 0.135714285714286 0.35 0.213818181818182 0.287
0.0600000000000001 0 0.485714285714286 0 0.0420000000000001 0.0420000000000001
0.34 0.272727272727273 0.0217391304347826 0.7 0.319818181818182 0.448
0.24 0.121212121212121 0.207142857142857 0.05 0.204363636363636 0.183
0.38 0.242424242424242 0.25 0.45 0.338727272727273 0.401
0.54 0.393939393939394 0.328571428571429 0.55 0.496181818181818 0.543
0.32 0.287878787878788 0.0642857142857143 0.45 0.310363636363636 0.359
0.54 0.393939393939394 0.328571428571429 0.55 0.496181818181818 0.543
0.04 0 0.00714285714285712 0.2 0.028 0.088
0.54 0.393939393939394 0.335714285714286 0.55 0.496181818181818 0.543
0.38 0.287878787878788 0.157142857142857 0.45 0.352363636363636 0.401
0.04 0.287878787878788 0.0144927536231884 0.1 0.114363636363636 0.058
0.46 0.606060606060606 0.357142857142857 0.5 0.503818181818182 0.472
0.36 0.287878787878788 0.0714285714285714 0.45 0.338363636363636 0.387
0.46 0.606060606060606 0.507142857142857 0.45 0.503818181818182 0.457
0.2 0 0.371428571428571 0 0.14 0.14
0.18 0.181818181818182 0.121428571428571 0.15 0.180545454545455 0.171
0.16 0.181818181818182 0.289855072463768 0.15 0.166545454545455 0.157
0.04 0 0.314285714285714 0 0.028 0.028
0 0 0.0928571428571429 0 0 0
0.22 0.196969696969697 0.328571428571429 0.15 0.213090909090909 0.199
0 0 0 0 0 0
0.2 0.196969696969697 0.144927536231884 0.15 0.199090909090909 0.185
0.2 0.196969696969697 0.0928571428571429 0.15 0.199090909090909 0.185
0.2 0.196969696969697 0.0928571428571429 0.15 0.199090909090909 0.185
0.08 0 0.0928571428571429 0 0.056 0.056
0.22 0.212121212121212 0.311594202898551 0.15 0.217636363636364 0.199
0 0 0.0285714285714286 0 0 0
0.22 0.196969696969697 0.321428571428571 0.15 0.213090909090909 0.199
0.22 0.196969696969697 0.321428571428571 0.15 0.213090909090909 0.199
0.22 0.196969696969697 0.318840579710145 0.15 0.213090909090909 0.199
0.02 0 0.144927536231884 0 0.014 0.014
0.2 0.196969696969697 0.0857142857142857 0.15 0.199090909090909 0.185
0.25 0.196969696969697 0.314285714285714 0.2 0.234090909090909 0.235
0.22 0.242424242424242 0.514285714285714 0.15 0.226727272727273 0.199
0.22 0.196969696969697 0.564285714285714 0.15 0.213090909090909 0.199
0.2 0.151515151515151 0.278571428571429 0.15 0.185454545454545 0.185
0 0.333333333333333 0 0.25 0.0999999999999999 0.075
0.56 0.257575757575758 0.8 0.25 0.469272727272727 0.467
0.1 0.151515151515151 0.592857142857143 0 0.115454545454545 0.07
0.44 0.0606060606060606 0.171428571428571 0.25 0.326181818181818 0.383
0.02 0.0757575757575758 0.333333333333333 0 0.0367272727272727 0.014
0.12 0.0151515151515151 0.0714285714285714 0 0.0885454545454545 0.084
0.46 0.125 0.435714285714286 0.25 0.3595 0.397
0.02 0 0.107142857142857 0 0.014 0.014
0 0 0.135714285714286 0 0 0
0.14 0.0303030303030303 0.307142857142857 0 0.107090909090909 0.098
0.28 0.803030303030303 0.257142857142857 0.6 0.436909090909091 0.376
0.4 0.151515151515151 0.314285714285714 0.35 0.325454545454545 0.385
0 0 0.135714285714286 0 0 0
0.32 0.818181818181818 0.278571428571429 0.6 0.469454545454545 0.404
0.32 0.818181818181818 0.282608695652174 0.6 0.469454545454545 0.404
0.32 0.818181818181818 0.278571428571429 0.6 0.469454545454545 0.404
0.32 0.772727272727273 0.271428571428571 0.6 0.455818181818182 0.404
0.4 0.151515151515151 0.307142857142857 0.35 0.325454545454545 0.385
0.14 0 0.0869565217391305 0.05 0.098 0.113
0.32 0.772727272727273 0.228571428571429 0.6 0.455818181818182 0.404
0.3125 0.772727272727273 0.370967741935484 0.6 0.450568181818182 0.39875
0.54 0.136363636363636 0.614285714285714 0.4 0.418909090909091 0.498
0.34 0.742424242424242 0.235714285714286 0.55 0.460727272727273 0.403
0.52 0.196969696969697 0.214285714285714 0.4 0.423090909090909 0.484
0.1 0 0.128571428571429 0.05 0.07 0.085
0.5 0.8125 0.392857142857143 0.7 0.59375 0.56
0.26 0.196969696969697 0.5 0.15 0.241090909090909 0.227
0.12 0.181818181818182 0.257142857142857 0.1 0.138545454545455 0.114
0 0 0.0857142857142857 0 0 0
0.18 0.272727272727273 0.542857142857143 0.15 0.207818181818182 0.171
0.0416666666666666 0 0.278571428571429 0 0.0291666666666666 0.0291666666666666
0.02 0.257575757575758 0 0.25 0.0912727272727274 0.089
0.18 0.0606060606060606 0.0857142857142857 0.25 0.144181818181818 0.201
0 0 0.107142857142857 0 0 0
0.104166666666667 0 0.0785714285714286 0 0.0729166666666669 0.0729166666666669
0.0600000000000001 0 0.0785714285714286 0 0.0420000000000001 0.0420000000000001
0 0 0.0785714285714286 0 0 0
0.0600000000000001 0 0.0785714285714286 0 0.0420000000000001 0.0420000000000001
0.270833333333333 0.0606060606060606 0.614285714285714 0.25 0.207765151515151 0.264583333333333
0.3 0.439393939393939 0.268115942028985 0.4 0.341818181818182 0.33
0.52 0.545454545454545 0.335714285714286 0.3 0.527636363636363 0.454
0.56 0.545454545454545 0.355072463768116 0.3 0.555636363636363 0.482
0.56 0.545454545454545 0.392857142857143 0.3 0.555636363636363 0.482
0.08 0 0.00714285714285712 0.05 0.056 0.071
0 0.0151515151515151 0 0 0.00454545454545453 0
0.48 0.636363636363636 0.271428571428571 0.3 0.526909090909091 0.426
0.1 0 0.178571428571429 0 0.07 0.07
0.22 0.121212121212121 0.22463768115942 0.1 0.190363636363636 0.184
0.16 0.121212121212121 0.171428571428571 0.05 0.148363636363636 0.127
0.02 0 0.0714285714285714 0 0.014 0.014
0 0 0.0714285714285714 0 0 0
0 0 0.0285714285714286 0 0 0
0.58 0.606060606060606 0.271428571428571 0.5 0.587818181818182 0.556
0 0.318181818181818 0.00714285714285712 0.45 0.0954545454545454 0.135
0 0 0 0 0 0
0.14 0.378787878787879 0.435714285714286 0.45 0.211636363636364 0.233
0.3 0.409090909090909 0.728571428571429 0.65 0.332727272727273 0.405
0.14 0.0606060606060606 0.385714285714286 0 0.116181818181818 0.098
0.24 0.121212121212121 0.307142857142857 0 0.204363636363636 0.168
0.04 0 0.264705882352941 0 0.028 0.028
0.1 0.106060606060606 0.128571428571429 0.5 0.101818181818182 0.22
0.04 0 0.264285714285714 0 0.028 0.028
0.16 0.106060606060606 0.185714285714286 0.5 0.143818181818182 0.262
0.16 0.106060606060606 0.185714285714286 0.5 0.143818181818182 0.262
0.2 0.0303030303030303 0.257142857142857 0.55 0.149090909090909 0.305
0.0652173913043478 0 0 0 0.0456521739130435 0.0456521739130435
0.16 0 0.114285714285714 0 0.112 0.112
0.02 0 0.0571428571428572 0 0.014 0.014
0.32 0.484848484848485 0.63768115942029 0.6 0.369454545454545 0.404
0.34 0.5 0.714285714285714 0.5 0.388 0.388
0.34 0.5 0.714285714285714 0.5 0.388 0.388
0.34 0.484848484848485 0.721428571428571 0.5 0.383454545454545 0.388
0.34 0.484848484848485 0.721428571428571 0.5 0.383454545454545 0.388
0.1875 0 0.192857142857143 0 0.13125 0.13125
0.24 0 0.601449275362319 0 0.168 0.168
0.02 0 0.0357142857142857 0 0.014 0.014
0.26 0 0.592857142857143 0 0.182 0.182
0.26 0 0.592857142857143 0 0.182 0.182
0.26 0 0.635714285714286 0 0.182 0.182
0.26 0 0.671428571428571 0 0.182 0.182
0.26 0 0.6 0 0.182 0.182
0.16 0.606060606060606 0.4 0.35 0.293818181818182 0.217
0.58 0.424242424242424 0.0142857142857142 0.65 0.533272727272727 0.601
0.12 0.0757575757575758 0.314285714285714 0.05 0.106727272727273 0.099
0 0 0.0428571428571428 0 0 0
0.34 0.53030303030303 0.192857142857143 0.35 0.397090909090909 0.343
0 0 0 0 0 0
0.26 0.4375 0.35 0.35 0.31325 0.287
0.26 0.421875 0.212121212121212 0.35 0.3085625 0.287
0.125 0.435483870967742 0.36231884057971 0.25 0.218145161290323 0.1625
0 0 0.285714285714286 0 0 0
0.38 0.5 0.75 0.3 0.416 0.356
0.14 0 0.257142857142857 0 0.098 0.098
0 0 0.0785714285714286 0 0 0
0.0600000000000001 0.0303030303030303 0.378571428571429 0.2 0.0510909090909092 0.102
0.04 0.0303030303030303 0 0 0.0370909090909091 0.028
0.0208333333333334 0 0.210144927536232 0 0.0145833333333334 0.0145833333333334
0 0 0.0642857142857143 0 0 0
0 0 0.0428571428571428 0 0 0
0.12 0 0.157142857142857 0 0.084 0.084
0.1 0.0303030303030303 0.292857142857143 0 0.0790909090909091 0.07
0.18 0.0454545454545454 0.731884057971014 0 0.139636363636364 0.126
0.22 0.0303030303030303 0.708955223880597 0 0.163090909090909 0.154
0.22 0.0303030303030303 0.728571428571429 0 0.163090909090909 0.154
0 0 0.0142857142857142 0 0 0
0 0 0.107142857142857 0 0 0
0 0.0303030303030303 0.00724637681159424 0.05 0.00909090909090909 0.015
0 0 0.00714285714285712 0 0 0
0 0 0.178571428571429 0 0 0
0 0 0 0 0 0
0 0.0303030303030303 0 0 0.00909090909090909 0
0 0 0.0714285714285714 0 0 0
0.52 0.681818181818182 0 0.75 0.568545454545455 0.589
0 0 0.1 0 0 0
0.08 0 0.0357142857142857 0 0.056 0.056
0.42 0.303030303030303 0.957142857142857 0.2 0.384909090909091 0.354
0.24 0.0303030303030303 0.521428571428571 0 0.177090909090909 0.168
0.28 0.0303030303030303 0.579710144927536 0 0.205090909090909 0.196
0.28 0.0303030303030303 0.585714285714286 0 0.205090909090909 0.196
0.32 0.0303030303030303 0.821428571428571 0 0.233090909090909 0.224
0.28 0.0303030303030303 0.585714285714286 0 0.205090909090909 0.196
0.28 0.0303030303030303 0.771428571428571 0 0.205090909090909 0.196
0.32 0.333333333333333 0.7 0.05 0.324 0.239
0.3 0.333333333333333 0.435714285714286 0.05 0.31 0.225
0.1 0.333333333333333 0.130434782608696 0.05 0.17 0.085
0.291666666666667 0.333333333333333 0.421428571428571 0.05 0.304166666666667 0.219166666666667
0.28 0.333333333333333 0.421428571428571 0.05 0.296 0.211
0.24 0.0454545454545454 0.428571428571429 0.15 0.181636363636364 0.213
0.52 0.363636363636364 0.892857142857143 0.2 0.473090909090909 0.424
0 0 0.0285714285714286 0 0 0
0.32 0.303030303030303 0.292857142857143 0.05 0.314909090909091 0.239
0.52 0.333333333333333 0.985714285714286 0.2 0.464 0.424
0.18 0.0303030303030303 0.210144927536232 0.15 0.135090909090909 0.171
0.52 0.328125 0.9 0.2 0.4624375 0.424
0.34 0.303030303030303 0.702898550724638 0.05 0.328909090909091 0.253
0.34 0.303030303030303 0.692857142857143 0.05 0.328909090909091 0.253
0.52 0.333333333333333 0.871428571428571 0.2 0.464 0.424
0.52 0.333333333333333 0.876811594202899 0.2 0.464 0.424
0 0 0.00714285714285712 0 0 0
0.52 0.333333333333333 0.9 0.2 0.464 0.424
0.52 0.333333333333333 0.9 0.2 0.464 0.424
0.34 0.303030303030303 0.692857142857143 0.05 0.328909090909091 0.253
0 0 0.00714285714285712 0 0 0
0.354166666666667 0.363636363636364 0.426470588235294 0.05 0.357007575757576 0.262916666666667
0.16 0.348484848484849 0.592857142857143 0.1 0.216545454545455 0.142
0.12 0.363636363636364 0.107142857142857 0.15 0.193090909090909 0.129
0.18 0.363636363636364 0.521428571428571 0.1 0.235090909090909 0.156
0.18 0.318181818181818 0.528571428571429 0.1 0.221454545454545 0.156
0.02 0 0.242857142857143 0 0.014 0.014
0.48 0.666666666666667 0.0285714285714286 0.85 0.536 0.591
0.02 0 0.242857142857143 0 0.014 0.014
0.0600000000000001 0 0.1 0 0.0420000000000001 0.0420000000000001
0.52 0.333333333333333 0.768115942028985 0.15 0.464 0.409
0.0208333333333334 0.348484848484849 0.507142857142857 0 0.119128787878788 0.0145833333333334
0 0 0.0285714285714286 0 0 0
0.02 0 0.278571428571429 0 0.014 0.014
0 0 0 0 0 0
0.32 0.348484848484849 0.421428571428571 0.05 0.328545454545455 0.239
0.54 0.651515151515151 0.235714285714286 0.95 0.573454545454545 0.663
0.217391304347826 0.0625 0.046875 0.05 0.170923913043478 0.167173913043478
0.04 0 0.00714285714285712 0 0.028 0.028
0.02 0 0.0357142857142857 0 0.014 0.014
0.1 0 0.45 0.05 0.07 0.085
0.74 0.272727272727273 0.384057971014493 0.3 0.599818181818182 0.608
0.74 0.272727272727273 0.478571428571429 0.3 0.599818181818182 0.608
0.12 0.727272727272727 0.0571428571428572 0.65 0.302181818181818 0.279
0.68 0.151515151515151 0.409090909090909 0.25 0.521454545454545 0.551
0.75 0.151515151515151 0.838235294117647 0.25 0.570454545454545 0.6
0.58 0.151515151515151 0.0571428571428572 0.2 0.451454545454545 0.466
0.34 0.106060606060606 0.621428571428571 0.15 0.269818181818182 0.283
0.56 0.166666666666667 0.371428571428571 0.2 0.442 0.452
0.02 0 0.471014492753623 0.3 0.014 0.104
0 0 0.311594202898551 0.3 0 0.09
0.16 0.212121212121212 0.0285714285714286 0.05 0.175636363636364 0.127
0.02 0 0.228571428571429 0 0.014 0.014
0 0 0.0227272727272727 0 0 0
0 0 0.0357142857142857 0 0 0
0.18 0.242424242424242 0.0214285714285715 0.05 0.198727272727273 0.141
0.18 0.272727272727273 0.264285714285714 0.05 0.207818181818182 0.141
0.04 0 0.314285714285714 0 0.028 0.028
0.0600000000000001 0 0.3 0 0.0420000000000001 0.0420000000000001
0.18 0.242424242424242 0.614285714285714 0.05 0.198727272727273 0.141
0.02 0.0151515151515151 0.202898550724638 0 0.0185454545454545 0.014
0 0 0.0507246376811594 0 0 0
0 0 0.357142857142857 0 0 0
0.04 0.0606060606060606 0.321428571428571 0 0.0461818181818182 0.028
0 0 0.135714285714286 0 0 0
0 0 0 0 0 0
0.58 0.303030303030303 0.421428571428571 0.15 0.496909090909091 0.451
0.2 0 0.164285714285714 0.05 0.14 0.155
0.24 0 0.0428571428571428 0 0.168 0.168
0 0 0.00724637681159424 0 0 0
0 0 0.1 0 0 0
0 0 0.135714285714286 0 0 0
0.36 0.0151515151515151 0.414285714285714 0 0.256545454545455 0.252
0.62 0.140625 0.592857142857143 0.05 0.4761875 0.449
0.26 0 0.0362318840579711 0 0.182 0.182
0.36 0.136363636363636 0.764285714285714 0.05 0.292909090909091 0.267
0.354166666666667 0.863636363636364 0.0714285714285714 0.95 0.507007575757576 0.532916666666667
0.12 0.0151515151515151 0.685714285714286 0 0.0885454545454545 0.084
0.12 0.0151515151515151 0.714285714285714 0.05 0.0885454545454545 0.099
0.22 0.136363636363636 0.107142857142857 0.05 0.194909090909091 0.169
0.02 0.303030303030303 0.05 0.15 0.104909090909091 0.059
0.16 0.40625 0.36231884057971 0.15 0.233875 0.157
0.3 0.333333333333333 0.178571428571429 0.8 0.31 0.45
0.04 0.166666666666667 0.253623188405797 0.05 0.0780000000000001 0.043
0.36 0.28125 0.521428571428571 0.05 0.336375 0.267
0.52 0.757575757575758 0 0.85 0.591272727272727 0.619
0.4 0.0909090909090909 0.235714285714286 0.1 0.307272727272727 0.31
0.62 0.318181818181818 0.364285714285714 0.75 0.529454545454545 0.659
0.0600000000000001 0.151515151515151 0.492753623188406 0.05 0.0874545454545454 0.0570000000000001
0.28 0.181818181818182 0.178571428571429 0.15 0.250545454545455 0.241
0.28 0.181818181818182 0.435714285714286 0.15 0.250545454545455 0.241
0.36 0.378787878787879 0.847826086956522 0.15 0.365636363636364 0.297
0 0 0.214285714285714 0 0 0
0.26 0.203125 0.15 0.15 0.2429375 0.227
0.3 0.378787878787879 0.121428571428571 0.25 0.323636363636364 0.285
0.2 0.227272727272727 0.107142857142857 0.15 0.208181818181818 0.185
0.08 0 0 0.1 0.056 0.086
0.08 0.287878787878788 0.1 0 0.142363636363636 0.056
0.38 0.0303030303030303 0.535714285714286 0.05 0.275090909090909 0.281
0 0 0.108695652173913 0 0 0
0.4 0.712121212121212 0.114285714285714 0.9 0.493636363636364 0.55
0.28 0.348484848484849 0.221428571428571 0.1 0.300545454545455 0.226
0.04 0.333333333333333 0.214285714285714 0.15 0.128 0.073
0.0600000000000001 0.181818181818182 0.628571428571429 0.2 0.0965454545454547 0.102
0.02 0.0303030303030303 0.192857142857143 0.15 0.0230909090909091 0.059
0.0600000000000001 0.484848484848485 0.542857142857143 0.15 0.187454545454546 0.0870000000000001
0.04 0 0 0 0.028 0.028
0.1 0.575757575757576 0.753623188405797 0.4 0.242727272727273 0.19
0.24 0.363636363636364 0.0289855072463768 0.45 0.277090909090909 0.303
0.4 0.0606060606060606 0.235714285714286 0.15 0.298181818181818 0.325
0.4 0.0606060606060606 0.278571428571429 0.15 0.298181818181818 0.325
0.0869565217391305 0.303030303030303 0.235714285714286 0 0.151778656126482 0.0608695652173913
0 0 0.0857142857142857 0 0 0
0 0 0.00714285714285712 0 0 0
0 0 0.0928571428571429 0 0 0
0.0600000000000001 0.212121212121212 0.121428571428571 0.1 0.105636363636364 0.0720000000000001
0.0208333333333334 0 0.164285714285714 0 0.0145833333333334 0.0145833333333334
0.18 0.318181818181818 0.0642857142857143 0.45 0.221454545454545 0.261
0 0 0.178571428571429 0 0 0
0.270833333333333 0.21875 0.214285714285714 0.3 0.255208333333333 0.279583333333333
0.02 0 0.128571428571429 0 0.014 0.014
0.04 0 0.0142857142857142 0 0.028 0.028
0 0 0.0357142857142857 0 0 0
0.3 0.454545454545455 0.181159420289855 0.4 0.346363636363636 0.33
0.2 0.348484848484849 0.164285714285714 0.45 0.244545454545455 0.275
0.4 0.212121212121212 0.0214285714285715 0.15 0.343636363636364 0.325
0.38 0.196969696969697 0.164285714285714 0.15 0.325090909090909 0.311
0.28 0.454545454545455 0.192857142857143 0.4 0.332363636363637 0.316
0 0 0.00714285714285712 0 0 0
0 0 0.00714285714285712 0 0 0
0.4 0.212121212121212 0.228571428571429 0.15 0.343636363636364 0.325
0.3 0.439393939393939 0.152173913043478 0.4 0.341818181818182 0.33
0.32 0.4375 0.152173913043478 0.388888888888889 0.35525 0.340666666666667
0.4 0.212121212121212 0.157142857142857 0.15 0.343636363636364 0.325
0.32 0.515151515151515 0.0785714285714286 0.7 0.378545454545455 0.434
0.1 0.0303030303030303 0.178571428571429 0 0.0790909090909091 0.07
0.1 0 0.192857142857143 0 0.07 0.07
0.08 0.272727272727273 0.428571428571429 0.2 0.137818181818182 0.116
0.0833333333333334 0 0.107142857142857 0 0.0583333333333334 0.0583333333333334
0 0 0 0 0 0
0.3 0.696969696969697 0.185714285714286 0.7 0.419090909090909 0.42
0.26 0 0.0714285714285714 0.05 0.182 0.197
0.3 0.696969696969697 0.173913043478261 0.7 0.419090909090909 0.42
0.291666666666667 0.651515151515151 0.107142857142857 0.7 0.399621212121212 0.414166666666667
0.3 0.65625 0.227272727272727 0.7 0.406875 0.42
0.3 0.666666666666667 0.2 0.7 0.41 0.42
0.04 0.378787878787879 0.314285714285714 0.5 0.141636363636364 0.178
0.42 0.242424242424242 0.492857142857143 0.1 0.366727272727273 0.324
0.04 0 0.142857142857143 0 0.028 0.028
0.3 0.242424242424242 0.0857142857142857 0.1 0.282727272727273 0.24
0.6 0.257575757575758 0.342857142857143 0.05 0.497272727272727 0.435
0.4 0.257575757575758 0.264285714285714 0.05 0.357272727272727 0.295
0 0 0.05 0 0 0
0.42 0.242424242424242 0.214285714285714 0.0555555555555556 0.366727272727273 0.310666666666667
0.4 0.242424242424242 0.268115942028985 0.05 0.352727272727273 0.295
0.58 0.242424242424242 0.338235294117647 0.1 0.478727272727273 0.436
0.42 0.242424242424242 0.207142857142857 0.05 0.366727272727273 0.309
0 0 0.1 0 0 0
0.16 0 0.00714285714285712 0.05 0.112 0.127
0.56 0.242424242424242 0.264285714285714 0.3 0.464727272727273 0.482
0.54 0.196969696969697 0.223880597014925 0.1 0.437090909090909 0.408
0.58 0.196969696969697 0.414285714285714 0.1 0.465090909090909 0.436
0.56 0.196969696969697 0.221428571428571 0.1 0.451090909090909 0.422
0.44 0.196969696969697 0.0714285714285714 0.05 0.367090909090909 0.323
0 0 0.121428571428571 0 0 0
0.46 0.196969696969697 0.192857142857143 0.05 0.381090909090909 0.337
0 0 0 0 0 0
0.145833333333333 0 0.357142857142857 0.05 0.102083333333333 0.117083333333333
0 0.0151515151515151 0 0 0.00454545454545453 0
0.14 0.0151515151515151 0.00714285714285712 0 0.102545454545455 0.098
0 0 0.0214285714285715 0 0 0
0 0 0.0214285714285715 0 0 0
0.24 0.0151515151515151 0.0928571428571429 0.05 0.172545454545455 0.183
0.24 0.621212121212121 0.2 0.7 0.354363636363636 0.378
0.24 0.0151515151515151 0.05 0.05 0.172545454545455 0.183
0.2 0.0151515151515151 0.1 0.05 0.144545454545455 0.155
0.46 0.212121212121212 0.1 0.3 0.385636363636364 0.412
0.28 0.666666666666667 0.207142857142857 0.55 0.396 0.361
0.68 0.227272727272727 0.05 0.4 0.544181818181818 0.596
0 0.0454545454545454 0 0 0.0136363636363636 0
0.26 0.0151515151515151 0 0.05 0.186545454545455 0.197
0 0 0.00714285714285712 0 0 0
0.16 0.0909090909090909 0.171428571428571 0.1 0.139272727272727 0.142
0 0 0.0357142857142857 0 0 0
0.48 0.25 0.205882352941177 0.388888888888889 0.411 0.452666666666667
0.3 0.136363636363636 0.00714285714285712 0.05 0.250909090909091 0.225
0.239130434782609 0.121212121212121 0.314285714285714 0.35 0.203754940711463 0.272391304347826
0.48 0.227272727272727 0.278571428571429 0.4 0.404181818181818 0.456
0 0 0.05 0 0 0
0.22 0.454545454545455 0.614285714285714 0 0.290363636363636 0.154
0.24 0.409090909090909 0.314285714285714 0.25 0.290727272727273 0.243
0.24 0.390625 0.135714285714286 0.3 0.2851875 0.258
0.42 0.227272727272727 0.0928571428571429 0.1 0.362181818181818 0.324
0 0 0.0785714285714286 0 0 0
0.22 0.125 0.213235294117647 0.35 0.1915 0.259
0.44 0.5 0.304347826086957 0.3 0.458 0.398
0.44 0.515151515151515 0.571428571428571 0.05 0.462545454545454 0.323
0 0 0 0 0 0
0.24 0.348484848484849 0.321428571428571 0.95 0.272545454545455 0.453
0.25 0.348484848484849 0.326086956521739 0.95 0.279545454545455 0.46
0.24 0.348484848484849 0.235714285714286 0.95 0.272545454545455 0.453
0.24 0.348484848484849 0.321428571428571 0.95 0.272545454545455 0.453
0.24 0.348484848484849 0.246376811594203 0.95 0.272545454545455 0.453
0.26 0.515151515151515 0.05 0 0.336545454545454 0.182
0.3 0.348484848484849 0.4 0.95 0.314545454545455 0.495
0.26 0.348484848484849 0.335714285714286 0.95 0.286545454545455 0.467
0.42 0.515151515151515 0.485714285714286 0.05 0.448545454545454 0.309
0 0 0.0142857142857142 0 0 0
0.32 0.121212121212121 0.25 0 0.260363636363636 0.224
0.24 0.363636363636364 0.257142857142857 0.95 0.277090909090909 0.453
0.3 0.454545454545455 0.371428571428571 0.45 0.346363636363636 0.345
0.22 0.227272727272727 0.1 0 0.222181818181818 0.154
0.56 0.578125 0.195652173913043 0 0.5654375 0.392
0.58 0.303030303030303 0.664285714285714 0.6 0.496909090909091 0.586
0 0.0303030303030303 0 0 0.00909090909090909 0
0.18 0 0.314285714285714 0.3 0.126 0.216
0.24 0.242424242424242 0.542857142857143 0.6 0.240727272727273 0.348
0.44 0.242424242424242 0.564285714285714 0.3 0.380727272727273 0.398
0.56 0.287878787878788 0.614285714285714 0.6 0.478363636363636 0.572
0.56 0.287878787878788 0.617647058823529 0.6 0.478363636363636 0.572
0.32 0.0454545454545454 0.1 0 0.237636363636364 0.224
0.2 0 0.210144927536232 0.3 0.14 0.23
0.583333333333333 0.287878787878788 0.63768115942029 0.6 0.49469696969697 0.588333333333333
0.6 0.287878787878788 0.642857142857143 0.6 0.506363636363636 0.6
0.6 0.287878787878788 0.642857142857143 0.6 0.506363636363636 0.6
0.16 0.439393939393939 0.326086956521739 0.388888888888889 0.243818181818182 0.228666666666667
0.36 0.439393939393939 0.614285714285714 0.7 0.383818181818182 0.462
0 0 0.0214285714285715 0 0 0
0.48 0.227272727272727 0.282608695652174 0.4 0.404181818181818 0.456
0.2 0 0.278571428571429 0.3 0.14 0.23
0.16 0.181818181818182 0.3 0.4 0.166545454545455 0.232
0.26 0.257575757575758 0.0785714285714286 0 0.259272727272727 0.182
0.5 0.227272727272727 0.292857142857143 0.35 0.418181818181818 0.455
0.46 0.227272727272727 0.164285714285714 0.35 0.390181818181818 0.427
0 0 0.271428571428571 0 0 0
0 0.0151515151515151 0 0 0.00454545454545453 0
0 0 0.0362318840579711 0 0 0
0 0 0.228571428571429 0 0 0
0 0.257575757575758 0.05 0 0.0772727272727274 0
0.02 0 0.107142857142857 0 0.014 0.014
0.1 0.242424242424242 0.0214285714285715 0.25 0.142727272727273 0.145
0.56 0.227272727272727 0.264285714285714 0.4 0.460181818181818 0.512
0.12 0 0.1 0.35 0.084 0.189
0.3 0.515151515151515 0.335714285714286 0.25 0.364545454545455 0.285
0 0 0.0214285714285715 0 0 0
0.56 0.227272727272727 0.3 0.4 0.460181818181818 0.512
0 0 0.0142857142857142 0 0 0
0.02 0 0.207142857142857 0 0.014 0.014
0.22 0.203125 0.378787878787879 0 0.2149375 0.154
0.14 0.265625 0.0357142857142857 0.3 0.1776875 0.188
0.2 0.303030303030303 0.101449275362319 0.1 0.230909090909091 0.17
0 0 0.0857142857142857 0 0 0
0.2 0.303030303030303 0.0357142857142857 0.1 0.230909090909091 0.17
0.2 0.3125 0.115942028985507 0.1 0.23375 0.17
0 0 0.139705882352941 0 0 0
0.26 0.575757575757576 0.357142857142857 0.9 0.354727272727273 0.452
0.22 0.287878787878788 0.0642857142857143 0.3 0.240363636363636 0.244
0.22 0.0454545454545454 0.0285714285714286 0 0.167636363636364 0.154
0.26 0.0454545454545454 0.407142857142857 0 0.195636363636364 0.182
0.239130434782609 0.0454545454545454 0.405797101449275 0 0.18102766798419 0.167391304347826
0.22 0.287878787878788 0.0652173913043478 0.3 0.240363636363636 0.244
0.32 0.575757575757576 0.442857142857143 0.85 0.396727272727273 0.479
0.28 0.257575757575758 0.235714285714286 0.05 0.273272727272727 0.211
0 0 0 0 0 0
0.4375 0.318181818181818 0.4 0.05 0.401704545454545 0.32125
0.14 0.181818181818182 0.164285714285714 0.25 0.152545454545455 0.173
0.26 0 0.0714285714285714 0.05 0.182 0.197
0.32 0.0757575757575758 0.128571428571429 0.05 0.246727272727273 0.239
0.0208333333333334 0 0.242647058823529 0 0.0145833333333334 0.0145833333333334
0.38 0.0757575757575758 0.1 0.05 0.288727272727273 0.281
0.44 0.454545454545455 0.35 0.6 0.444363636363637 0.488
0.38 0.363636363636364 0.456521739130435 0.45 0.375090909090909 0.401
0.36 0.318181818181818 0.364285714285714 0.45 0.347454545454545 0.387
0 0 0.00714285714285712 0 0 0
0 0 0.0428571428571428 0 0 0
0.34 0.318181818181818 0.557142857142857 0.25 0.333454545454545 0.313
0 0 0.114285714285714 0 0 0
0.28 0.393939393939394 0.507142857142857 0.05 0.314181818181818 0.211
0.12 0.166666666666667 0.00714285714285712 0.25 0.134 0.159
0.0600000000000001 0.181818181818182 0.0362318840579711 0.4 0.0965454545454547 0.162
0.18 0.0606060606060606 0.257142857142857 0 0.144181818181818 0.126
0.1 0.136363636363636 0.0642857142857143 0.25 0.110909090909091 0.145
0.24 0.242424242424242 0.4 0.4 0.240727272727273 0.288
0.28 0.272727272727273 0.564285714285714 0.25 0.277818181818182 0.271
0.4 0.272727272727273 0.307142857142857 0.2 0.361818181818182 0.34
0.4 0.272727272727273 0.264285714285714 0.2 0.361818181818182 0.34
0 0 0.1 0 0 0
0 0 0.00714285714285712 0 0 0
0.4 0.272727272727273 0.307142857142857 0.2 0.361818181818182 0.34
0.42 0.272727272727273 0.15 0.2 0.375818181818182 0.354
0 0 0.0142857142857142 0 0 0
0.4 0.303030303030303 0.657142857142857 0.2 0.370909090909091 0.34
0.4 0.272727272727273 0.414285714285714 0.2 0.361818181818182 0.34
0.416666666666667 0.272727272727273 0.428571428571429 0.2 0.373484848484849 0.351666666666667
0.4 0.272727272727273 0.428571428571429 0.2 0.361818181818182 0.34
0 0 0.00714285714285712 0 0 0
0 0 0.107142857142857 0 0 0
0.304347826086957 0.0757575757575758 0.292857142857143 0 0.235770750988143 0.21304347826087
0.26 0.0151515151515151 0.171428571428571 0 0.186545454545455 0.182
0.44 0.181818181818182 0.692857142857143 0.1 0.362545454545455 0.338
0.42 0.121212121212121 0.278571428571429 0.1 0.330363636363636 0.324
0 0 0.0785714285714286 0 0 0
0.3 0 0.242857142857143 0 0.21 0.21
0.16 0.166666666666667 0.328571428571429 0.1 0.162 0.142
0.18 0.106060606060606 0.0857142857142857 0.15 0.157818181818182 0.171
0.48 0.166666666666667 0.957142857142857 0.15 0.386 0.381
0.2 0.106060606060606 0.128571428571429 0.15 0.171818181818182 0.185
0 0 0.0942028985507246 0 0 0
0.28 0 0.328571428571429 0 0.196 0.196
0.3 0 0.4 0 0.21 0.21
0.2 0.106060606060606 0.135714285714286 0.15 0.171818181818182 0.185
0.541666666666667 0.121212121212121 0.580882352941176 0.15 0.415530303030303 0.424166666666667
0 0 0.110294117647059 0 0 0
0.48 0.106060606060606 0.521428571428571 0.15 0.367818181818182 0.381
0.46 0.106060606060606 0.521428571428571 0.15 0.353818181818182 0.367
0.02 0 0.0928571428571429 0 0.014 0.014
0.2 0.106060606060606 0.121428571428571 0.15 0.171818181818182 0.185
0.02 0.0606060606060606 0.114285714285714 0 0.0321818181818182 0.014
0.54 0.0909090909090909 0.757142857142857 0.2 0.405272727272727 0.438
0.34 0.151515151515151 0.157142857142857 0.25 0.283454545454545 0.313
0 0.287878787878788 0.271428571428571 0 0.0863636363636364 0
0.3 0.151515151515151 0.157142857142857 0.25 0.255454545454545 0.285
0 0 0.0357142857142857 0 0 0
0 0 0.00714285714285712 0 0 0
0.34 0.666666666666667 0.421428571428571 0.65 0.438 0.433
0.58 0.272727272727273 0.3 0.05 0.487818181818182 0.421
0.4 0.46969696969697 0.742857142857143 0.65 0.420909090909091 0.475
0.02 0 0.142857142857143 0 0.014 0.014
0.04 0.393939393939394 0.210144927536232 0.85 0.146181818181818 0.283
0 0 0 0 0 0
0.32 0.121212121212121 0.264285714285714 0.1 0.260363636363636 0.254
0.145833333333333 0.359375 0.515873015873016 0.4 0.209895833333333 0.222083333333333
0.0869565217391305 0.409090909090909 0.542857142857143 0.85 0.183596837944664 0.315869565217391
0.04 0.227272727272727 0.335714285714286 0.4 0.0961818181818181 0.148
0.18 0.242424242424242 0.268115942028985 0.1 0.198727272727273 0.156
0.18 0.242424242424242 0.268115942028985 0.1 0.198727272727273 0.156
0.2 0.121212121212121 0.285714285714286 0.1 0.176363636363636 0.17
0.0600000000000001 0 0.0571428571428572 0.05 0.0420000000000001 0.0570000000000001
0.416666666666667 0.484848484848485 0.326086956521739 0.65 0.437121212121212 0.486666666666667
0.44 0.484848484848485 0.364285714285714 0.65 0.453454545454545 0.503
0.44 0.424242424242424 0.435714285714286 0.35 0.435272727272727 0.413
0.12 0.0909090909090909 0.152173913043478 0 0.111272727272727 0.084
0 0 0 0 0 0
0.18 0.439393939393939 0.0714285714285714 0.2 0.257818181818182 0.186
0.416666666666667 0.439393939393939 0.407142857142857 0.35 0.423484848484849 0.396666666666667
0 0 0.0142857142857142 0 0 0
0.36 0.439393939393939 0.282608695652174 0.2 0.383818181818182 0.312
0.42 0.575757575757576 0.2 0.333333333333333 0.466727272727273 0.394
0.24 0.5 0.0857142857142857 0.2 0.318 0.228
0.48 0.575757575757576 0.357142857142857 0.35 0.508727272727273 0.441
0.0600000000000001 0 0.0857142857142857 0.05 0.0420000000000001 0.0570000000000001
0.0600000000000001 0 0 0.05 0.0420000000000001 0.0570000000000001
0.3 0.0303030303030303 0.3 0.15 0.219090909090909 0.255
0.1 0.287878787878788 0.214285714285714 0.0555555555555556 0.156363636363636 0.0866666666666667
0.333333333333333 0.393939393939394 0.260869565217391 0.8 0.351515151515151 0.473333333333333
0.2 0.171875 0.161764705882353 0 0.1915625 0.14
0.08 0.424242424242424 0.171428571428571 0.05 0.183272727272727 0.071
0.24 0 0.107142857142857 0.15 0.168 0.213
0.36 0.393939393939394 0.268115942028985 0.777777777777778 0.370181818181818 0.485333333333333
0.2 0.181818181818182 0.214285714285714 0 0.194545454545455 0.14
0.44 0.181818181818182 0.485714285714286 0.15 0.362545454545455 0.353
0 0 0 0 0 0
0 0 0.0441176470588235 0 0 0
0.22 0.181818181818182 0.178571428571429 0 0.208545454545455 0.154
0.36 0.390625 0.257142857142857 0.8 0.3691875 0.492
0.22 0.212121212121212 0.2 0 0.217636363636364 0.154
0.22 0.212121212121212 0.205882352941177 0 0.217636363636364 0.154
0 0 0.0142857142857142 0 0 0
0.34 0 0.228571428571429 0.15 0.238 0.283
0.22 0.212121212121212 0.2 0 0.217636363636364 0.154
0 0 0.0642857142857143 0 0 0
0.08 0.393939393939394 0.142857142857143 0.05 0.174181818181818 0.071
0.24 0.121212121212121 0.0434782608695652 0.25 0.204363636363636 0.243
0.34 0.409090909090909 0.278571428571429 0.8 0.360727272727273 0.478
0.34 0.378787878787879 0.4 0.2 0.351636363636364 0.298
0 0 0.00714285714285712 0 0 0
0.26 0 0.242857142857143 0.15 0.182 0.227
0.22 0.257575757575758 0.2 0 0.231272727272727 0.154
0.26 0 0.235714285714286 0.15 0.182 0.227
0.48 0.257575757575758 0.45 0.15 0.413272727272727 0.381
0.44 0.257575757575758 0.271428571428571 0.15 0.385272727272727 0.353
0.2 0.621212121212121 0.45 0.6 0.326363636363636 0.32
0.24 0.621212121212121 0.521428571428571 0.6 0.354363636363636 0.348
0.14 0 0.15 0.1 0.098 0.128
0.14 0 0.128571428571429 0.1 0.098 0.128
0.14 0 0.128571428571429 0.1 0.098 0.128
0.1 0.151515151515151 0 0.05 0.115454545454545 0.085
0 0 0.0428571428571428 0 0 0
0.14 0 0.107142857142857 0.1 0.098 0.128
0.14 0 0.114285714285714 0.1 0.098 0.128
0.3 0.272727272727273 0.114285714285714 0.05 0.291818181818182 0.225
0.04 0.181818181818182 0 0 0.0825454545454546 0.028
0.14 0 0.107142857142857 0.1 0.098 0.128
0.04 0.166666666666667 0 0 0.0780000000000001 0.028
0.16 0.0151515151515151 0.0652173913043478 0 0.116545454545455 0.112
0.4 0.575757575757576 0.710144927536232 0.15 0.452727272727273 0.325
0.16 0.212121212121212 0.0571428571428572 0.05 0.175636363636364 0.127
0.24 0.0757575757575758 0.121428571428571 0.35 0.190727272727273 0.273
0.24 0.0757575757575758 0.121428571428571 0.35 0.190727272727273 0.273
0.24 0.0757575757575758 0.121428571428571 0.35 0.190727272727273 0.273
0.26 0.0757575757575758 0.123188405797101 0.35 0.204727272727273 0.287
0.24 0.0757575757575758 0.157142857142857 0.35 0.190727272727273 0.273
0.24 0.0757575757575758 0.121428571428571 0.35 0.190727272727273 0.273
0.24 0.0757575757575758 0.125 0.35 0.190727272727273 0.273
0.24 0.0757575757575758 0.192857142857143 0.35 0.190727272727273 0.273
0.24 0.0757575757575758 0.192857142857143 0.35 0.190727272727273 0.273
0.25 0.078125 0.192857142857143 0.35 0.1984375 0.28
0 0 0.171641791044776 0 0 0
0.46 0.348484848484849 0.0428571428571428 0.45 0.426545454545455 0.457
0.18 0.078125 0.0357142857142857 0.35 0.1494375 0.231
0.0600000000000001 0 0.05 0 0.0420000000000001 0.0420000000000001
0.28 0.196969696969697 0.107142857142857 0.35 0.255090909090909 0.301
0.2 0.363636363636364 0.572463768115942 0.2 0.249090909090909 0.2
0.28 0.0757575757575758 0.185714285714286 0 0.218727272727273 0.196
0.26 0.575757575757576 0.592857142857143 0.2 0.354727272727273 0.242
0.18 0.393939393939394 0.571428571428571 0.2 0.244181818181818 0.186
0.26 0.575757575757576 0.572463768115942 0.2 0.354727272727273 0.242
0.18 0.393939393939394 0.528571428571429 0.2 0.244181818181818 0.186
0 0 0.00714285714285712 0 0 0
0.46 0.681818181818182 0.565217391304348 0.65 0.526545454545455 0.517
0.0600000000000001 0.151515151515151 0.0214285714285715 0 0.0874545454545454 0.0420000000000001
0.42 0.166666666666667 0.333333333333333 0.35 0.344 0.399
0.42 0.166666666666667 0.321428571428571 0.35 0.344 0.399
0 0 0 0.45 0 0.135
0.08 0.151515151515151 0.0294117647058824 0 0.101454545454545 0.056
0.0600000000000001 0.136363636363636 0.0214285714285715 0 0.0829090909090909 0.0420000000000001
0.0208333333333334 0.015625 0.108695652173913 0 0.0192708333333334 0.0145833333333334
0.0600000000000001 0.151515151515151 0.0214285714285715 0 0.0874545454545454 0.0420000000000001
0.0600000000000001 0.151515151515151 0.0214285714285715 0 0.0874545454545454 0.0420000000000001
0.02 0 0.164285714285714 0 0.014 0.014
0.02 0 0.166666666666667 0 0.014 0.014
0.2 0.015625 0.469230769230769 0 0.1446875 0.14
0.2 0.0151515151515151 0.457142857142857 0 0.144545454545455 0.14
0.18 0.0151515151515151 0.271428571428571 0 0.130545454545455 0.126
0.02 0 0.15 0 0.014 0.014
0.02 0.0909090909090909 0.0144927536231884 0 0.0412727272727273 0.014
0 0 0.228571428571429 0 0 0
0.454545454545455 0.606060606060606 0.114285714285714 0.55 0.5 0.483181818181818
0.02 0.121212121212121 0.121428571428571 0 0.0503636363636363 0.014
0.5 0.227272727272727 0.585714285714286 0.45 0.418181818181818 0.485
0.5 0.227272727272727 0.585714285714286 0.45 0.418181818181818 0.485
0.56 0.227272727272727 0.614285714285714 0.45 0.460181818181818 0.527
0.541666666666667 0.242424242424242 0.614285714285714 0.45 0.451893939393939 0.514166666666667
0.42 0.727272727272727 0.335714285714286 0.444444444444444 0.512181818181818 0.427333333333333
0.42 0.772727272727273 0.333333333333333 0.55 0.525818181818182 0.459
0.2 0.545454545454545 0.15 0.15 0.303636363636363 0.185
0.22 0.196969696969697 0.427536231884058 0.4 0.213090909090909 0.274
0.02 0.0454545454545454 0.0642857142857143 0 0.0276363636363636 0.014
0.22 0.171875 0.464285714285714 0.4 0.2055625 0.274
0.22 0.181818181818182 0.464285714285714 0.4 0.208545454545455 0.274
0.22 0.181818181818182 0.463768115942029 0.45 0.208545454545455 0.289
0.22 0.181818181818182 0.470588235294118 0.4 0.208545454545455 0.274
0 0 0 0 0 0
0.2 0.106060606060606 0.272058823529412 0.4 0.171818181818182 0.26
0.2 0.106060606060606 0.264285714285714 0.4 0.171818181818182 0.26
0.2 0.181818181818182 0.457142857142857 0.4 0.194545454545455 0.26
0.18 0.5 0.157142857142857 0.166666666666667 0.276 0.176
0.14 0.106060606060606 0.25 0.45 0.129818181818182 0.233
0.46 0.227272727272727 0.685714285714286 0.4 0.390181818181818 0.442
0.25 0.0151515151515151 0.246153846153846 0 0.179545454545455 0.175
0 0 0.107142857142857 0 0 0
0.02 0.0454545454545454 0 0 0.0276363636363636 0.014
0.02 0 0.0357142857142857 0 0.014 0.014
0.02 0 0.135714285714286 0 0.014 0.014
0.02 0 0.0285714285714286 0 0.014 0.014
0.26 0.0151515151515151 0.181159420289855 0 0.186545454545455 0.182
0.28 0.0151515151515151 0.135714285714286 0 0.200545454545455 0.196
0.34 0.227272727272727 0.15 0 0.306181818181818 0.238
0.24 0.515151515151515 0.292857142857143 0.1 0.322545454545454 0.198
0.479166666666667 0.424242424242424 0.375 0.9 0.462689393939394 0.605416666666667
0.14 0.151515151515151 0.178571428571429 0 0.143454545454545 0.098
0.16 0 0.00714285714285712 0 0.112 0.112
0 0 0 0 0 0
0.2 0.0151515151515151 0.00714285714285712 0 0.144545454545455 0.14
0 0 0.00714285714285712 0 0 0
0 0 0 0 0 0
0.24 0.242424242424242 0.565217391304348 0.25 0.240727272727273 0.243
0.32 0.575757575757576 0.107142857142857 0 0.396727272727273 0.224
0.44 0.242424242424242 0.0214285714285715 0.3 0.380727272727273 0.398
0.14 0.363636363636364 0.00714285714285712 0 0.207090909090909 0.098
0 0 0.318840579710145 0 0 0
0.4 0.257575757575758 0.0285714285714286 0 0.357272727272727 0.28
0 0 0.246376811594203 0 0 0
0.04 0.106060606060606 0.242857142857143 0.6 0.0598181818181818 0.208
0.145833333333333 0.34375 0.0928571428571429 0 0.205208333333333 0.102083333333333
0 0.0303030303030303 0.242857142857143 0 0.00909090909090909 0
0.04 0.106060606060606 0.0294117647058824 0.6 0.0598181818181818 0.208
0.333333333333333 0.212121212121212 0.378571428571429 0.4 0.296969696969697 0.353333333333333
0.04 0.136363636363636 0.228571428571429 0.6 0.0689090909090908 0.208
0.1 0.333333333333333 0.0217391304347826 0 0.17 0.07
0 0 0 0 0 0
0 0 0 0 0 0
0.32 0.181818181818182 0.0428571428571428 0.4 0.278545454545455 0.344
0 0 0.25 0 0 0
0.1 0.348484848484849 0 0 0.174545454545455 0.07
0 0 0.0857142857142857 0 0 0
0.34 0.181818181818182 0.610294117647059 0.4 0.292545454545455 0.358
0.34 0.212121212121212 0.878571428571429 0.4 0.301636363636364 0.358
0.46 0.696969696969697 0.45 0 0.531090909090909 0.322
0.04 0.106060606060606 0 0.6 0.0598181818181818 0.208
0.16 0.151515151515151 0.535714285714286 0.6 0.157454545454545 0.292
0.16 0.348484848484849 0.207142857142857 0 0.216545454545455 0.112
0.4 0.409090909090909 0.376811594202899 0.6 0.402727272727273 0.46
0.36 0.303030303030303 0.385714285714286 0 0.342909090909091 0.252
0.369565217391304 0.303030303030303 0.369565217391304 0 0.349604743083004 0.258695652173913
0.16 0.363636363636364 0.00724637681159424 0 0.221090909090909 0.112
0.391304347826087 0.409090909090909 0.478260869565217 0.6 0.396640316205534 0.453913043478261
0.36 0.303030303030303 0.228571428571429 0 0.342909090909091 0.252
0.04 0.106060606060606 0.25 0.65 0.0598181818181818 0.223
0.4 0.409090909090909 0.507142857142857 0.6 0.402727272727273 0.46
0.4 0.409090909090909 0.507246376811594 0.6 0.402727272727273 0.46
0.4 0.409090909090909 0.5 0.6 0.402727272727273 0.46
0.4 0.409090909090909 0.507246376811594 0.65 0.402727272727273 0.475
0.4 0.409090909090909 0.507246376811594 0.6 0.402727272727273 0.46
0.416666666666667 0.409090909090909 0.485074626865672 0.6 0.41439393939394 0.471666666666667
0.3125 0.196969696969697 0.0441176470588235 0.15 0.277840909090909 0.26375
0.24 0.378787878787879 0.121428571428571 0.2 0.281636363636364 0.228
0.32 0.151515151515151 0.392857142857143 0.05 0.269454545454545 0.239
0.28 0.0909090909090909 0.271428571428571 0.05 0.223272727272727 0.211
0.24 0.378787878787879 0.121428571428571 0.2 0.281636363636364 0.228
0.08 0 0 0 0.056 0.056
0.28 0.0909090909090909 0.214285714285714 0.05 0.223272727272727 0.211
0.42 0.772727272727273 0.134328358208955 0.95 0.525818181818182 0.579
0.18 0.393939393939394 0.0428571428571428 0.75 0.244181818181818 0.351
0.28 0.454545454545455 0.22463768115942 0.75 0.332363636363637 0.421
0.42 0.772727272727273 0.235714285714286 0.95 0.525818181818182 0.579
0.44 0.818181818181818 0.25 0.95 0.553454545454545 0.593
0.32 0.409090909090909 0.207142857142857 0.222222222222222 0.346727272727273 0.290666666666667
0.32 0.409090909090909 0.207142857142857 0.2 0.346727272727273 0.284
0 0 0.0507246376811594 0 0 0
0.333333333333333 0.409090909090909 0.207142857142857 0.2 0.356060606060606 0.293333333333333
0.32 0.409090909090909 0.202898550724638 0.2 0.346727272727273 0.284
0 0.0151515151515151 0.156716417910448 0 0.00454545454545453 0
0.02 0 0.156716417910448 0.05 0.014 0.029
0.4 0.696969696969697 0.164285714285714 0.9 0.489090909090909 0.55
0 0 0.0714285714285714 0 0 0
0.12 0 0.00714285714285712 0.05 0.084 0.099
0.1 0 0.192857142857143 0.05 0.07 0.085
0 0 0.128571428571429 0 0 0
0.32 0.363636363636364 0.0714285714285714 0 0.333090909090909 0.224
0.1 0 0.321428571428571 0.05 0.07 0.085
0.333333333333333 0.575757575757576 0.235714285714286 0.9 0.406060606060606 0.503333333333333
0.44 0.590909090909091 0.428571428571429 0.95 0.485272727272727 0.593
0.32 0.363636363636364 0.0714285714285714 0 0.333090909090909 0.224
0.12 0.0606060606060606 0.371428571428571 0 0.102181818181818 0.084
0.4 0.363636363636364 0.115942028985507 0 0.389090909090909 0.28
0.375 0.363636363636364 0.114285714285714 0 0.371590909090909 0.2625
0.08 0 0 0.05 0.056 0.071
0.34 0.5 0.507142857142857 0.05 0.388 0.253
0.34 0.5 0.5 0.05 0.388 0.253
0.34 0.5 0.628571428571429 0.05 0.388 0.253
0.12 0.0151515151515151 0.264285714285714 0.05 0.0885454545454545 0.099
0.42 0.424242424242424 0.335714285714286 0.95 0.421272727272727 0.579
0.0600000000000001 0.196969696969697 0.207142857142857 0 0.101090909090909 0.0420000000000001
0.14 0.0151515151515151 0.335714285714286 0.05 0.102545454545455 0.113
0.2 0.212121212121212 0.7 0.05 0.203636363636364 0.155
0.14 0.121212121212121 0.514285714285714 0.05 0.134363636363636 0.113
0.3 0.196969696969697 0.242857142857143 0 0.269090909090909 0.21
0.12 0.0454545454545454 0.521428571428571 0.05 0.0976363636363636 0.099
0.12 0.0303030303030303 0.328571428571429 0.05 0.0930909090909091 0.099
0.2 0.166666666666667 0.792857142857143 0.05 0.19 0.155
0.38 0.46969696969697 0.231884057971015 0.05 0.406909090909091 0.281
0.04 0 0 0 0.028 0.028
0.4 0.484375 0.228571428571429 0.05 0.4253125 0.295
0.02 0.0909090909090909 0.228571428571429 0 0.0412727272727273 0.014
0 0 0.171428571428571 0 0 0
0.28 0.515151515151515 0.195652173913043 0.0555555555555556 0.350545454545454 0.212666666666667
0.04 0.136363636363636 0.571428571428571 0 0.0689090909090908 0.028
0.7 0.287878787878788 0.221428571428571 0.85 0.576363636363636 0.745
0.04 0.242424242424242 0.135714285714286 0 0.100727272727273 0.028
0.24 0.257575757575758 0.0785714285714286 0.05 0.245272727272727 0.183
0.22 0.318181818181818 0.1 0.15 0.249454545454545 0.199
0 0.0151515151515151 0 0 0.00454545454545453 0
0.28 0.46969696969697 0.642857142857143 0.15 0.336909090909091 0.241
0.04 0.136363636363636 0.310606060606061 0 0.0689090909090908 0.028
0.68 0.287878787878788 0.25 0.85 0.562363636363636 0.731
0.68 0.287878787878788 0.242857142857143 0.85 0.562363636363636 0.731
0.04 0.136363636363636 0 0 0.0689090909090908 0.028
0.2 0.363636363636364 0.414285714285714 0.05 0.249090909090909 0.155
0.24 0.681818181818182 0.580882352941176 0.15 0.372545454545455 0.213
0.2 0.363636363636364 0.385714285714286 0.05 0.249090909090909 0.155
0.76 0.318181818181818 0.25 0.85 0.627454545454545 0.787
0.76 0.318181818181818 0.285714285714286 0.85 0.627454545454545 0.787
0.8 0.318181818181818 0.257142857142857 0.85 0.655454545454545 0.815
0.04 0.318181818181818 0.114285714285714 0.1 0.123454545454545 0.058
0 0 0.00714285714285712 0 0 0
0.16 0.227272727272727 0.0571428571428572 0.05 0.180181818181818 0.127
0.2 0.363636363636364 0.428571428571429 0.05 0.249090909090909 0.155
0.2 0.363636363636364 0.642857142857143 0.05 0.249090909090909 0.155
0 0 0.0714285714285714 0 0 0
0.3 0.333333333333333 0.635714285714286 0.1 0.31 0.24
0 0 0.157142857142857 0 0 0
0.16 0.196969696969697 0.278571428571429 0 0.171090909090909 0.112
0.12 0 0.00714285714285712 0 0.084 0.084
0.16 0.0757575757575758 0.264285714285714 0.05 0.134727272727273 0.127
0.24 0.515151515151515 0.685714285714286 0.2 0.322545454545454 0.228
0.14 0 0.147058823529412 0 0.098 0.098
0.125 0 0.00714285714285712 0 0.0875 0.0875
0.0600000000000001 0.257575757575758 0.228571428571429 0.2 0.119272727272727 0.102
0.6 0.439393939393939 0.210144927536232 0.75 0.551818181818182 0.645
0.1 0.121212121212121 0.371428571428571 0 0.106363636363636 0.07
0.16 0.424242424242424 0.58695652173913 0.25 0.239272727272727 0.187
0.02 0.287878787878788 0.135714285714286 0.2 0.100363636363636 0.074
0.04 0.424242424242424 0.407142857142857 0.2 0.155272727272727 0.088
0.04 0.424242424242424 0.352941176470588 0.2 0.155272727272727 0.088
0 0 0.0285714285714286 0 0 0
0.5 0.106060606060606 0.0857142857142857 0.0555555555555556 0.381818181818182 0.366666666666667
0.543478260869565 0.106060606060606 0.102941176470588 0.05 0.412252964426877 0.395434782608695
0.16 0.0151515151515151 0.5 0.05 0.116545454545455 0.127
0 0 0.0357142857142857 0 0 0
0.12 0 0.157142857142857 0 0.084 0.084
0.18 0.181818181818182 0.0142857142857142 0.9 0.180545454545455 0.396
0 0.212121212121212 0.107142857142857 0 0.0636363636363636 0
0.1 0.590909090909091 0.385714285714286 0 0.247272727272727 0.07
0 0 0.1 0 0 0
0.62 0.257575757575758 0.485714285714286 0.1 0.511272727272727 0.464
0.04 0.227272727272727 0.157142857142857 0 0.0961818181818181 0.028
0 0.0606060606060606 0.1 0 0.0181818181818182 0
0 0 0.114285714285714 0 0 0
0.42 0.272727272727273 0.235714285714286 0.9 0.375818181818182 0.564
0.04 0.651515151515151 0.514285714285714 0 0.223454545454545 0.028
0.24 0.287878787878788 0.528985507246377 0.3 0.254363636363636 0.258
0.24 0.363636363636364 0.456521739130435 0.3 0.277090909090909 0.258
0.0600000000000001 0.0606060606060606 0.185714285714286 0 0.0601818181818183 0.0420000000000001
0.38 0.181818181818182 0 0.65 0.320545454545455 0.461
0 0 0.207142857142857 0 0 0
0.24 0.363636363636364 0.442857142857143 0.3 0.277090909090909 0.258
0.24 0.46969696969697 0.630769230769231 0.3 0.308909090909091 0.258
0 0 0.253623188405797 0 0 0
0.0600000000000001 0.0757575757575758 0.0642857142857143 0 0.0647272727272728 0.0420000000000001
0.36 0.136363636363636 0.1 0.3 0.292909090909091 0.342
0.08 0.227272727272727 0.521428571428571 0 0.124181818181818 0.056
0.1 0.181818181818182 0.114285714285714 0.35 0.124545454545455 0.175
0.36 0.212121212121212 0.0357142857142857 0.35 0.315636363636364 0.357
0.28 0.363636363636364 0.0928571428571429 0.5 0.305090909090909 0.346
0.28 0.5 0.507142857142857 0.2 0.346 0.256
0.22 0.166666666666667 0.242857142857143 0 0.204 0.154
0.38 0.53030303030303 0.571428571428571 0.2 0.425090909090909 0.326
0 0 0 0 0 0
0.4 0.318181818181818 0.15 0.4 0.375454545454545 0.4
0.2 0.348484848484849 0.0428571428571428 0.15 0.244545454545455 0.185
0 0 0.0642857142857143 0 0 0
0 0 0.0214285714285715 0 0 0
0.5 0.363636363636364 0.328571428571429 0.4 0.459090909090909 0.47
0.5 0.363636363636364 0.328571428571429 0.4 0.459090909090909 0.47
0.22 0.348484848484849 0.0428571428571428 0.15 0.258545454545455 0.199
0.0600000000000001 0 0 0 0.0420000000000001 0.0420000000000001
0.44 0.515625 0.434782608695652 0.6 0.4626875 0.488
0.44 0.333333333333333 0.442028985507246 0.4 0.408 0.428
0.54 0.363636363636364 0.471428571428571 0.4 0.487090909090909 0.498
0.0833333333333334 0.0303030303030303 0.0294117647058824 0 0.0674242424242425 0.0583333333333334
0.2 0.227272727272727 0 0.15 0.208181818181818 0.185
0.2 0.21875 0 0.15 0.205625 0.185
0.44 0.515151515151515 0.414285714285714 0.611111111111111 0.462545454545454 0.491333333333333
0.16 0.166666666666667 0.00714285714285712 0.4 0.162 0.232
0.395833333333333 0.333333333333333 0.108695652173913 0.4 0.377083333333333 0.397083333333333
0.02 0.121212121212121 0.0428571428571428 0 0.0503636363636363 0.014
0.46 0.636363636363636 0.543478260869565 0.555555555555556 0.512909090909091 0.488666666666667
0 0 0.0642857142857143 0 0 0
0.44 0.5 0.492857142857143 0.6 0.458 0.488
0 0 0 0 0 0
0.0869565217391305 0.140625 0.326086956521739 0.1 0.103057065217391 0.0908695652173913
0.16 0.151515151515151 0.0428571428571428 0.4 0.157454545454545 0.232
0.38 0.333333333333333 0.185714285714286 0.4 0.366 0.386
0.1 0.0303030303030303 0 0 0.0790909090909091 0.07
0.16 0.151515151515151 0.0428571428571428 0.4 0.157454545454545 0.232
0.46 0.333333333333333 0.421428571428571 0.4 0.422 0.442
0.38 0.409090909090909 0.217391304347826 0.45 0.388727272727273 0.401
0.38 0.287878787878788 0.207142857142857 0.4 0.352363636363636 0.386
0 0 0.0289855072463768 0 0 0
0.02 0.0606060606060606 0.0214285714285715 0.166666666666667 0.0321818181818182 0.0640000000000001
0.02 0.0606060606060606 0.0357142857142857 0.15 0.0321818181818182 0.059
0.08 0.257575757575758 0.692307692307692 0.15 0.133272727272727 0.101
0.28 0.454545454545455 0.778571428571429 0.6 0.332363636363637 0.376
0.02 0.0606060606060606 0.00724637681159424 0.15 0.0321818181818182 0.059
0.24 0.363636363636364 0.771428571428571 0.6 0.277090909090909 0.348
0.02 0 0.271428571428571 0 0.014 0.014
0.08 0.0909090909090909 0.364285714285714 0 0.0832727272727273 0.056
0.02 0.0606060606060606 0.0214285714285715 0.15 0.0321818181818182 0.059
0.2 0.196969696969697 0.0928571428571429 0.45 0.199090909090909 0.275
0 0.0454545454545454 0 0 0.0136363636363636 0
0.18 0.196969696969697 0.0642857142857143 0.45 0.185090909090909 0.261
0.02 0 0.585714285714286 0 0.014 0.014
0.26 0.454545454545455 0.857142857142857 0.6 0.318363636363637 0.362
0 0 0.0285714285714286 0 0 0
0.22 0.287878787878788 0.128571428571429 0.45 0.240363636363636 0.289
0.02 0.0757575757575758 0.45 0.15 0.0367272727272727 0.059
0.22 0.363636363636364 0.714285714285714 0.15 0.263090909090909 0.199
0 0 0.0785714285714286 0 0 0
0.08 0 0.0785714285714286 0 0.056 0.056
0 0 0.0285714285714286 0 0 0
0 0 0.221428571428571 0 0 0
0 0 0.05 0 0 0
0 0 0.0285714285714286 0 0 0
0.04 0 0 0 0.028 0.028
0.08 0.287878787878788 0.7 0.6 0.142363636363636 0.236
0.0600000000000001 0.121212121212121 0.135714285714286 0.45 0.0783636363636364 0.177
0.0600000000000001 0.121212121212121 0.0928571428571429 0.45 0.0783636363636364 0.177
0.0600000000000001 0.121212121212121 0.157142857142857 0.45 0.0783636363636364 0.177
0 0 0.0785714285714286 0 0 0
0.36 0.257575757575758 0.442028985507246 0.5 0.329272727272727 0.402
0.12 0.209677419354839 0.223880597014925 0.444444444444444 0.146903225806452 0.217333333333333
0 0.106060606060606 0.214285714285714 0.15 0.0318181818181818 0.045
0 0 0.0441176470588235 0 0 0
0 0.106060606060606 0.214285714285714 0.15 0.0318181818181818 0.045
0 0.106060606060606 0.202898550724638 0.15 0.0318181818181818 0.045
0.24 0.121212121212121 0.00714285714285712 0 0.204363636363636 0.168
0 0 0.0144927536231884 0 0 0
0.6 0.318181818181818 0.072463768115942 0.6 0.515454545454545 0.6
0 0 0.05 0 0 0
0.1 0 0.0428571428571428 0 0.07 0.07
0.3 0.681818181818182 0.757142857142857 0.4 0.414545454545455 0.33
0.08 0 0.0357142857142857 0 0.056 0.056
0.34 0.703125 0.835714285714286 0.4 0.4489375 0.358
0 0 0 0 0 0
0.32 0.609375 0.239130434782609 0.35 0.4068125 0.329
0.66 0.303030303030303 0.15 0.6 0.552909090909091 0.642
0.34 0.696969696969697 0.785714285714286 0.4 0.447090909090909 0.358
0.42 0.636363636363636 0.485714285714286 0.1 0.484909090909091 0.324
0.0625 0.53030303030303 0.0642857142857143 0.1 0.202840909090909 0.07375
0 0.0909090909090909 0.05 0 0.0272727272727273 0
0.34 0.712121212121212 0.4 0.1 0.451636363636364 0.268
0.24 0 0.0785714285714286 0 0.168 0.168
0.08 0.5 0.0714285714285714 0.1 0.206 0.086
0.02 0.0909090909090909 0 0 0.0412727272727273 0.014
0.12 0.0909090909090909 0.3 0 0.111272727272727 0.084
0.36 0 0.2 0 0.252 0.252
0.36 0 0.171428571428571 0 0.252 0.252
0.08 0.5 0.514285714285714 0.15 0.206 0.101
0.08 0.5 0.0785714285714286 0.15 0.206 0.101
0.08 0.515151515151515 0.15 0.2 0.210545454545455 0.116
0.08 0.515151515151515 0.464285714285714 0.2 0.210545454545455 0.116
0 0.106060606060606 0.0642857142857143 0 0.0318181818181818 0
0.08 0.621212121212121 0.285714285714286 0.2 0.242363636363636 0.116
0 0 0.0928571428571429 0 0 0
0.14 0.121212121212121 0.142857142857143 0 0.134363636363636 0.098
0.14 0.121212121212121 0.121428571428571 0 0.134363636363636 0.098
0.02 0.106060606060606 0.0289855072463768 0 0.0458181818181818 0.014
0.02 0.121212121212121 0 0 0.0503636363636363 0.014
0.14 0.136363636363636 0.0785714285714286 0 0.138909090909091 0.098
0.44 0.303030303030303 0.285714285714286 0.75 0.398909090909091 0.533
0 0 0.0571428571428572 0 0 0
0.22 0.560606060606061 0.264285714285714 0.25 0.322181818181818 0.229
0.22 0 0.188405797101449 0 0.154 0.154
0.14 0.136363636363636 0.0214285714285715 0 0.138909090909091 0.098
0.12 0 0.2 0.35 0.084 0.189
0.14 0.136363636363636 0.0144927536231884 0 0.138909090909091 0.098
0.416666666666667 0.0909090909090909 0.36231884057971 0 0.318939393939394 0.291666666666667
0.34 0.28125 0.142857142857143 0.4 0.322375 0.358
0.34 0.287878787878788 0.142857142857143 0.4 0.324363636363636 0.358
0 0 0.121428571428571 0 0 0
0.08 0.0454545454545454 0.123188405797101 0.35 0.0696363636363636 0.161
0.12 0.454545454545455 0.0214285714285715 0 0.220363636363636 0.084
0.26 0 0.161764705882353 0 0.182 0.182
0.34 0.333333333333333 0.357142857142857 0 0.338 0.238
0.12 0 0 0 0.084 0.084
0.0625 0 0.0142857142857142 0 0.04375 0.04375
0.28 0.575757575757576 0.278571428571429 0.25 0.368727272727273 0.271
0.0600000000000001 0.242424242424242 0.0357142857142857 0.25 0.114727272727273 0.117
0.44 0.727272727272727 0.0714285714285714 0.4 0.526181818181818 0.428
0.3 0.606060606060606 0.0928571428571429 0.7 0.391818181818182 0.42
0.36 0.439393939393939 0.442857142857143 0.25 0.383818181818182 0.327
0.36 0.439393939393939 0.442857142857143 0.25 0.383818181818182 0.327
0.12 0.393939393939394 0.214285714285714 0.5 0.202181818181818 0.234
0.0600000000000001 0.0303030303030303 0.407142857142857 0.2 0.0510909090909092 0.102
0.68 0.136363636363636 0.114285714285714 0.1 0.516909090909091 0.506
0.56 0.560606060606061 0.321428571428571 0.7 0.560181818181818 0.602
0.38 0.393939393939394 0.178571428571429 0.2 0.384181818181818 0.326
0 0 0.05 0 0 0
0.38 0.393939393939394 0.185714285714286 0.2 0.384181818181818 0.326
0 0 0.157142857142857 0 0 0
0.32 0.303030303030303 0.391304347826087 0.25 0.314909090909091 0.299
0 0 0.00714285714285712 0 0 0
0.14 0.151515151515151 0.0857142857142857 0.5 0.143454545454545 0.248
0.46 0.454545454545455 0.464285714285714 0.8 0.458363636363637 0.562
0.28 0.515151515151515 0.521428571428571 0.35 0.350545454545454 0.301
0 0 0.0714285714285714 0 0 0
0.22 0.212121212121212 0.072463768115942 0.45 0.217636363636364 0.289
0.5 0.265625 0.442857142857143 0.2 0.4296875 0.41
0.28 0.515151515151515 0.378571428571429 0.35 0.350545454545454 0.301
0 0 0.114285714285714 0 0 0
0.22 0.212121212121212 0.207142857142857 0.45 0.217636363636364 0.289
0.28 0.515151515151515 0.214285714285714 0.35 0.350545454545454 0.301
0.58 0.393939393939394 0.391304347826087 0.45 0.524181818181818 0.541
0.5625 0.393939393939394 0.428571428571429 0.45 0.511931818181818 0.52875
0 0.0757575757575758 0.0785714285714286 0.05 0.0227272727272727 0.015
0.08 0.136363636363636 0.0857142857142857 0 0.0969090909090908 0.056
0.239130434782609 0.0151515151515151 0.117647058823529 0 0.171936758893281 0.167391304347826
0.3 0.015625 0.128571428571429 0 0.2146875 0.21
0.26 0.212121212121212 0.257142857142857 0.05 0.245636363636364 0.197
0.32 0.181818181818182 0 0.4 0.278545454545455 0.344
0 0.0757575757575758 0.192857142857143 0.05 0.0227272727272727 0.015
0 0.136363636363636 0 0.2 0.0409090909090908 0.06
0 0.0757575757575758 0.192857142857143 0.05 0.0227272727272727 0.015
0 0 0.0571428571428572 0 0 0
0 0 0.0362318840579711 0 0 0
0.08 0.621212121212121 0.235714285714286 0.9 0.242363636363636 0.326
0.333333333333333 0.151515151515151 0.0642857142857143 0.05 0.278787878787878 0.248333333333333
0.08 0.136363636363636 0.05 0 0.0969090909090908 0.056
0.145833333333333 0.848484848484849 0.507142857142857 0.95 0.356628787878788 0.387083333333333
0.1 0.136363636363636 0.114285714285714 0.15 0.110909090909091 0.115
0.1 0.181818181818182 0.27536231884058 0.2 0.124545454545455 0.13
0.291666666666667 0 0.135714285714286 0 0.204166666666667 0.204166666666667
0.4 0.136363636363636 0.185714285714286 0.15 0.320909090909091 0.325
0 0.0454545454545454 0.0428571428571428 0.05 0.0136363636363636 0.015
0.1 0.5625 0.188405797101449 0.75 0.23875 0.295
0.42 0.136363636363636 0.178571428571429 0.15 0.334909090909091 0.339
0.4 0.136363636363636 0.202898550724638 0.111111111111111 0.320909090909091 0.313333333333333
0.22 0.818181818181818 0.271428571428571 0.7 0.399454545454545 0.364
0.48 0.181818181818182 0.666666666666667 0.1 0.390545454545455 0.366
0.25 0.818181818181818 0.264285714285714 0.7 0.420454545454545 0.385
0.26 0.106060606060606 0.0571428571428572 0.1 0.213818181818182 0.212
0.4 0.166666666666667 0.242857142857143 0.1 0.33 0.31
0.68 0.166666666666667 0.45 0.3 0.526 0.566
0 0 0.0142857142857142 0 0 0
0.42 0.166666666666667 0.764285714285714 0.1 0.344 0.324
0.3 0.828125 0.2 0.7 0.4584375 0.42
0.26 0.166666666666667 0.264285714285714 0.111111111111111 0.232 0.215333333333333
0 0 0.350746268656716 0 0 0
0.26 0.166666666666667 0.0571428571428572 0.1 0.232 0.212
0.181818181818182 0.1875 0.0362318840579711 0.1 0.183522727272727 0.157272727272727
0.26 0.166666666666667 0.0507246376811594 0.1 0.232 0.212
0.26 0.166666666666667 0.435714285714286 0.1 0.232 0.212
0 0 0.360294117647059 0 0 0
0.26 0.166666666666667 0.635714285714286 0.1 0.232 0.212
0 0 0.371428571428571 0 0 0
0.36 0.575757575757576 0 0.65 0.424727272727273 0.447
0.38 0.409090909090909 0.721428571428571 0.15 0.388727272727273 0.311
0.26 0.166666666666667 0.442857142857143 0.1 0.232 0.212
0.26 0.166666666666667 0.471428571428571 0.1 0.232 0.212
0.26 0.166666666666667 0.471428571428571 0.1 0.232 0.212
0.28 0.166666666666667 0.1 0.15 0.246 0.241
0.26 0.166666666666667 0.0285714285714286 0.1 0.232 0.212
0.229166666666667 0.166666666666667 0.0285714285714286 0.1 0.210416666666667 0.190416666666667
0 0 0.0362318840579711 0 0 0
0.22 0.166666666666667 0.621428571428571 0.1 0.204 0.184
0.22 0.181818181818182 0.0289855072463768 0.1 0.208545454545455 0.184
0.24 0 0.0857142857142857 0.15 0.168 0.213
0.4 0.621212121212121 0.192857142857143 0.7 0.466363636363636 0.49
0.24 0 0.0857142857142857 0.15 0.168 0.213
0.24 0 0.0857142857142857 0.15 0.168 0.213
0.24 0 0.128571428571429 0.15 0.168 0.213
0.4 0.651515151515151 0.721428571428571 0.65 0.475454545454545 0.475
0.42 0.65625 0.664285714285714 0.65 0.490875 0.489
0 0 0.485714285714286 0 0 0
0.42 0.606060606060606 0.107142857142857 0.65 0.475818181818182 0.489
0.42 0.590909090909091 0.35 0.75 0.471272727272727 0.519
0 0 0.371428571428571 0 0 0
0.42 0.625 0.478571428571429 0.75 0.4815 0.519
0.3 0.287878787878788 0.228571428571429 0.05 0.296363636363636 0.225
0.14 0.106060606060606 0.0285714285714286 0 0.129818181818182 0.098
0 0 0.05 0 0 0
0.38 0.166666666666667 0.364285714285714 0.1 0.316 0.296
0 0 0.185714285714286 0 0 0
0.38 0.151515151515151 0.382352941176471 0.1 0.311454545454545 0.296
0.38 0.151515151515151 0.55 0.1 0.311454545454545 0.296
0 0 0.192857142857143 0 0 0
0.38 0.151515151515151 0.55 0.1 0.311454545454545 0.296
0.38 0.151515151515151 0.371428571428571 0.1 0.311454545454545 0.296
0.34 0.621212121212121 0.25 0.1 0.424363636363636 0.268
0 0 0.192857142857143 0 0 0
0 0 0 0 0 0
0.38 0.151515151515151 0.742857142857143 0.1 0.311454545454545 0.296
0.38 0.151515151515151 0.742857142857143 0.1 0.311454545454545 0.296
0.38 0.151515151515151 0.371428571428571 0.1 0.311454545454545 0.296
0.38 0.151515151515151 0.797101449275362 0.1 0.311454545454545 0.296
0.38 0.151515151515151 0.9 0.1 0.311454545454545 0.296
0.38 0.151515151515151 0.9 0.1 0.311454545454545 0.296
0.38 0.151515151515151 0.885714285714286 0.1 0.311454545454545 0.296
0.22 0.151515151515151 0.811594202898551 0 0.199454545454545 0.154
0.22 0.151515151515151 0.8 0 0.199454545454545 0.154
0 0 0.126865671641791 0 0 0
0 0 0.357142857142857 0 0 0
0.28 0.651515151515151 0.0797101449275363 0.1 0.391454545454545 0.226
0.28 0.651515151515151 0.157142857142857 0.1 0.391454545454545 0.226
0.24 0 0.121428571428571 0.1 0.168 0.198
0.04 0 0 0 0.028 0.028
0.16 0.151515151515151 0.364285714285714 0 0.157454545454545 0.112
0.291666666666667 0.651515151515151 0.0579710144927537 0.1 0.399621212121212 0.234166666666667
0.18 0.136363636363636 0.191176470588235 0 0.166909090909091 0.126
0 0 0.128571428571429 0 0 0
0.3 0.242424242424242 0.185714285714286 0.9 0.282727272727273 0.48
0 0 0.0214285714285715 0 0 0
0.5 0.333333333333333 0.107142857142857 0.75 0.45 0.575
0.56 0.333333333333333 0.0942028985507246 0.75 0.492 0.617
0.56 0.333333333333333 0.0928571428571429 0.75 0.492 0.617
0.36 0.545454545454545 0.707142857142857 0.25 0.415636363636363 0.327
0 0 0.282608695652174 0 0 0
0 0 0.285714285714286 0 0 0
0 0 0.0357142857142857 0 0 0
0 0 0.221428571428571 0 0 0
0 0 0.328571428571429 0 0 0
0.145833333333333 0.136363636363636 0.0571428571428572 0 0.142992424242424 0.102083333333333
0.22 0.151515151515151 0.0571428571428572 0 0.199454545454545 0.154
0.24 0.151515151515151 0.371428571428571 0 0.213454545454545 0.168
0.22 0.151515151515151 0.0579710144927537 0 0.199454545454545 0.154
0.2 0.409090909090909 0.246268656716418 0.3 0.262727272727273 0.23
0 0 0 0 0 0
0.24 0.136363636363636 0.278571428571429 0 0.208909090909091 0.168
0.14 0.287878787878788 0 0.6 0.184363636363636 0.278
0 0 0.171428571428571 0 0 0
0 0 0.0214285714285715 0 0 0
0.104166666666667 0.393939393939394 0.0142857142857142 0.35 0.191098484848485 0.177916666666667
0 0 0.135714285714286 0 0 0
0 0 0.0142857142857142 0 0 0
0.16 0.242424242424242 0.15 0.05 0.184727272727273 0.127
0.08 0 0.728571428571429 0 0.056 0.056
0 0 0.114285714285714 0 0 0
0.08 0.0909090909090909 0.0428571428571428 0 0.0832727272727273 0.056
0.34 0.46969696969697 0.614285714285714 0.3 0.378909090909091 0.328
0 0 0.15 0 0 0
0 0.0303030303030303 0 0 0.00909090909090909 0
0.18 0.272727272727273 0.456521739130435 0.05 0.207818181818182 0.141
0.36 0.439393939393939 0.0857142857142857 0.25 0.383818181818182 0.327
0.44 0.409090909090909 0.891304347826087 0.05 0.430727272727273 0.323
0.44 0.409090909090909 0.892857142857143 0.05 0.430727272727273 0.323
0.44 0.409090909090909 0.892857142857143 0.05 0.430727272727273 0.323
0.42 0.772727272727273 0.814285714285714 0.7 0.525818181818182 0.504
0.42 0.772727272727273 0.807142857142857 0.7 0.525818181818182 0.504
0 0 0.585714285714286 0 0 0
0 0 0.25 0 0 0
0.44 0.772727272727273 0.992857142857143 0.7 0.539818181818182 0.518
0 0 0.142857142857143 0 0 0
0.44 0.772727272727273 0.721428571428571 0.7 0.539818181818182 0.518
0.18 0 0.0714285714285714 0 0.126 0.126
0 0 0.0285714285714286 0 0 0
0.44 0.772727272727273 0.721428571428571 0.7 0.539818181818182 0.518
0.44 0.772727272727273 0.992857142857143 0.7 0.539818181818182 0.518
0.44 0.772727272727273 0.328571428571429 0.7 0.539818181818182 0.518
0.26 0.757575757575758 0.0857142857142857 0.7 0.409272727272727 0.392
0.26 0.545454545454545 0.214285714285714 0.5 0.345636363636364 0.332
0.52 0.666666666666667 0.442857142857143 0.7 0.564 0.574
0.38 0.272727272727273 0.2 0.3 0.347818181818182 0.356
0.0600000000000001 0 0.4 0 0.0420000000000001 0.0420000000000001
0.44 0.318181818181818 0.705882352941176 0.25 0.403454545454545 0.383
0.4 0.212121212121212 0.464285714285714 0.05 0.343636363636364 0.295
0 0 0.246376811594203 0 0 0
0.54 0.318181818181818 0.585714285714286 0.25 0.473454545454545 0.453
0.18 0.625 0.0294117647058824 0.7 0.3135 0.336
0.54 0.318181818181818 0.579710144927536 0.25 0.473454545454545 0.453
0.46 0.681818181818182 0.414285714285714 0.722222222222222 0.526545454545455 0.538666666666667
0 0 0 0 0 0
0.1 0.0454545454545454 0.00714285714285712 0.2 0.0836363636363636 0.13
0.0600000000000001 0 0.0642857142857143 0 0.0420000000000001 0.0420000000000001
0.52 0.303030303030303 0.585714285714286 0.25 0.454909090909091 0.439
0.0600000000000001 0 0.0214285714285715 0 0.0420000000000001 0.0420000000000001
0.0208333333333334 0 0 0 0.0145833333333334 0.0145833333333334
0.54 0.303030303030303 0.614285714285714 0.25 0.468909090909091 0.453
0.02 0.46969696969697 0.00714285714285712 0.7 0.154909090909091 0.224
0.0600000000000001 0 0.0571428571428572 0 0.0420000000000001 0.0420000000000001
0 0 0.257142857142857 0 0 0
0.54 0.303030303030303 0.621428571428571 0.25 0.468909090909091 0.453
0.18 0.545454545454545 0.0285714285714286 0.7 0.289636363636363 0.336
0.18 0.651515151515151 0.144927536231884 0.7 0.321454545454545 0.336
0.54 0.303030303030303 0.607142857142857 0.25 0.468909090909091 0.453
0.104166666666667 0.0454545454545454 0.00735294117647056 0.2 0.0865530303030305 0.132916666666667
0.18 0.651515151515151 0.159420289855073 0.7 0.321454545454545 0.336
0.4 0.696969696969697 0.391304347826087 0.75 0.489090909090909 0.505
0.18 0.545454545454545 0.0357142857142857 0.7 0.289636363636363 0.336
0.36 0.666666666666667 0.407142857142857 0.75 0.452 0.477
0.26 0.560606060606061 0.0357142857142857 0.7 0.350181818181818 0.392
0.24 0.484848484848485 0.278571428571429 0.5 0.313454545454545 0.318
0.5 0.363636363636364 0.607142857142857 0.3 0.459090909090909 0.44
0.25 0.363636363636364 0.278571428571429 0.3 0.284090909090909 0.265
0.24 0.363636363636364 0.278571428571429 0.3 0.277090909090909 0.258
0.24 0.363636363636364 0.221428571428571 0.35 0.277090909090909 0.273
0.24 0.363636363636364 0.185714285714286 0.35 0.277090909090909 0.273
0.28 0.196969696969697 0.121428571428571 0.05 0.255090909090909 0.211
0.28 0.363636363636364 0.107142857142857 0.35 0.305090909090909 0.301
0.431818181818182 0.419354838709677 0.569230769230769 0.6 0.42807917888563 0.482272727272727
0.1 0 0 0 0.07 0.07
0.3 0.333333333333333 0.121428571428571 0.35 0.31 0.315
0.3 0.318181818181818 0.114285714285714 0.35 0.305454545454545 0.315
0.32 0.393939393939394 0.0928571428571429 0.3 0.342181818181818 0.314
0.42 0.196969696969697 0.189393939393939 0.05 0.353090909090909 0.309
0 0 0.192857142857143 0 0 0
0 0 0.164285714285714 0 0 0
0.24 0 0.0642857142857143 0 0.168 0.168
0.4 0.227272727272727 0.0571428571428572 0 0.348181818181818 0.28
0.16 0.0454545454545454 0.257142857142857 0 0.125636363636364 0.112
0.16 0.0454545454545454 0.242647058823529 0 0.125636363636364 0.112
0.36 0.0757575757575758 0 0.15 0.274727272727273 0.297
0 0 0.0428571428571428 0 0 0
0 0 0 0 0 0
0.46 0.242424242424242 0.385714285714286 0.35 0.394727272727273 0.427
0 0 0.571428571428571 0 0 0
0.24 0.272727272727273 0.698529411764706 0.65 0.249818181818182 0.363
0.46 0.333333333333333 0.0428571428571428 0.35 0.422 0.427
0.24 0.0454545454545454 0.7 0 0.181636363636364 0.168
0.5 0.303030303030303 0.0785714285714286 0.6 0.440909090909091 0.53
0.68 0.333333333333333 0.214285714285714 0.6 0.576 0.656
0 0 0.164285714285714 0 0 0
0.12 0 0.1 0.3 0.084 0.174
0.12 0.121212121212121 0.686567164179104 0.35 0.120363636363636 0.189
0.04 0.0757575757575758 0.05 0.15 0.0507272727272727 0.073
0.24 0.0303030303030303 0.257142857142857 0 0.177090909090909 0.168
0.4 0.0303030303030303 0.528571428571429 0.2 0.289090909090909 0.34
0.104166666666667 0.0454545454545454 0.507142857142857 0 0.0865530303030305 0.0729166666666669
0.42 0.757575757575758 0.1 0.9 0.521272727272727 0.564
0.113636363636364 0.0454545454545454 0.484375 0 0.0931818181818184 0.0795454545454548
0.08 0 0.0214285714285715 0 0.056 0.056
0.24 0.0606060606060606 0.835714285714286 0 0.186181818181818 0.168
0.2 0.742424242424242 0.0571428571428572 0.5 0.362727272727273 0.29
0.26 0.196969696969697 0 0.1 0.241090909090909 0.212
0.04 0 0.0428571428571428 0 0.028 0.028
0.24 0.803030303030303 0.114285714285714 0.6 0.408909090909091 0.348
0.24 0.818181818181818 0.121428571428571 0.6 0.413454545454545 0.348
0.2 0.803030303030303 0.05 0.6 0.380909090909091 0.32
0.2 0.833333333333333 0.2265625 0.611111111111111 0.39 0.323333333333333
0.2 0.833333333333333 0.2 0.6 0.39 0.32
0.16 0.0151515151515151 0.228571428571429 0 0.116545454545455 0.112
0.38 0.0303030303030303 0.107142857142857 0.2 0.275090909090909 0.326
0 0 0 0 0 0
0.36 0.196969696969697 0.00714285714285712 0.35 0.311090909090909 0.357
0 0 0.0142857142857142 0 0 0
0.4 0.939393939393939 0.142857142857143 0.75 0.561818181818182 0.505
0.18 0.772727272727273 0 0.4 0.357818181818182 0.246
0.2 0.803030303030303 0.0714285714285714 0.6 0.380909090909091 0.32
0.2 0.803030303030303 0.221428571428571 0.6 0.380909090909091 0.32
0.56 0.0606060606060606 0.685714285714286 0.25 0.410181818181818 0.467
0.02 0 0 0 0.014 0.014
0.541666666666667 0.0606060606060606 0.685714285714286 0.25 0.397348484848485 0.454166666666667
0 0 0.0142857142857142 0 0 0
0 0 0.0142857142857142 0 0 0
0.2 0.0151515151515151 0.828571428571429 0.05 0.144545454545455 0.155
0 0 0.0142857142857142 0 0 0
0 0 0.242857142857143 0 0 0
0.28 0.318181818181818 0.414285714285714 0.1 0.291454545454545 0.226
0 0 0.178571428571429 0 0 0
0.04 0.0454545454545454 0.428571428571429 0.1 0.0416363636363636 0.058
0.26 0.287878787878788 0.371428571428571 0.15 0.268363636363636 0.227
0.26 0.287878787878788 0.171428571428571 0.1 0.268363636363636 0.212
0.44 0.621212121212121 0.628571428571429 0.55 0.494363636363636 0.473
0 0 0.142857142857143 0 0 0
0.44 0.0303030303030303 0.328571428571429 0 0.317090909090909 0.308
0 0 0.260869565217391 0 0 0
0.02 0.454545454545455 0.411764705882353 0.4 0.150363636363636 0.134
0.46 0.454545454545455 0.792857142857143 0.4 0.458363636363637 0.442
0.44 0 0.514285714285714 0 0.308 0.308
0 0.378787878787879 0 0.15 0.113636363636364 0.045
0.04 0.439393939393939 0.128571428571429 0.4 0.159818181818182 0.148
0.32 0.375 0.357142857142857 0.15 0.3365 0.269
0.354166666666667 0.833333333333333 0.371428571428571 0.55 0.497916666666667 0.412916666666667
0.42 0 0.457142857142857 0 0.294 0.294
0.0600000000000001 0.136363636363636 0.00714285714285712 0.35 0.0829090909090909 0.147
0.12 0.393939393939394 0.00714285714285712 0.25 0.202181818181818 0.159
0.16 0.0909090909090909 0.3 0.25 0.139272727272727 0.187
0 0 0.0357142857142857 0 0 0
0 0 0.0142857142857142 0 0 0
0.12 0.0909090909090909 0.607142857142857 0.25 0.111272727272727 0.159
0.24 0.515151515151515 0.659420289855073 0.5 0.322545454545454 0.318
0 0 0.0142857142857142 0 0 0
0.24 0.484848484848485 0.378571428571429 0.7 0.313454545454545 0.378
0 0 0.0214285714285715 0 0 0
0.12 0.424242424242424 0.0785714285714286 0.45 0.211272727272727 0.219
0.12 0.0606060606060606 0.285714285714286 0.25 0.102181818181818 0.159
0.1 0.424242424242424 0.0144927536231884 0.45 0.197272727272727 0.205
0.333333333333333 0 0.0857142857142857 0 0.233333333333333 0.233333333333333
0.375 0.0606060606060606 0.364285714285714 0.25 0.280681818181818 0.3375
0.58 0.0606060606060606 0.914285714285714 0.25 0.424181818181818 0.481
0.32 0.53030303030303 0.185714285714286 0.6 0.383090909090909 0.404
0.3 0.53030303030303 0.264285714285714 0.35 0.369090909090909 0.315
0.3 0.53030303030303 0.25 0.35 0.369090909090909 0.315
0.32 0.409090909090909 0.278571428571429 0.25 0.346727272727273 0.299
0.12 0.0909090909090909 0.242857142857143 0.05 0.111272727272727 0.099
0 0.393939393939394 0.0147058823529411 0.4 0.118181818181818 0.12
0 0 0.0428571428571428 0 0 0
0 0 0.0428571428571428 0 0 0
0 0 0.0390625 0 0 0
0 0 0.0928571428571429 0 0 0
0.32 0.833333333333333 0.442857142857143 0.65 0.474 0.419
0.34 0.378787878787879 0.235714285714286 0.25 0.351636363636364 0.313
0.34 0.390625 0.235714285714286 0.25 0.3551875 0.313
0 0 0.0142857142857142 0 0 0
0.04 0 0.0214285714285715 0 0.028 0.028
0.4 0.287878787878788 0.435714285714286 0.25 0.366363636363636 0.355
0.02 0 0.0652173913043478 0 0.014 0.014
0.4 0.287878787878788 0.449275362318841 0.25 0.366363636363636 0.355
0.4 0.348484848484849 0.657142857142857 0.25 0.384545454545455 0.355
0.4 0.348484848484849 0.657142857142857 0.25 0.384545454545455 0.355
0.2 0.212121212121212 0.271428571428571 0.25 0.203636363636364 0.215
0.2 0.212121212121212 0.271428571428571 0.25 0.203636363636364 0.215
0.2 0.196969696969697 0.391304347826087 0.25 0.199090909090909 0.215
0.2 0.196969696969697 0.271428571428571 0.25 0.199090909090909 0.215
0.26 0.151515151515151 0.0714285714285714 0 0.227454545454545 0.182
0.4 0.151515151515151 0 0 0.325454545454545 0.28
0.34 0.484848484848485 0.25 0.7 0.383454545454545 0.448
0.38 0.484848484848485 0.464285714285714 0.666666666666667 0.411454545454545 0.466
0.12 0.181818181818182 0.0214285714285715 0.1 0.138545454545455 0.114
0.1875 0.1875 0.0142857142857142 0 0.1875 0.13125
0.14 0.151515151515151 0 0 0.143454545454545 0.098
0.12 0.227272727272727 0.441176470588235 0.5 0.152181818181818 0.234
0.14 0.287878787878788 0.0928571428571429 0.65 0.184363636363636 0.293
0.291666666666667 0 0.17910447761194 0 0.204166666666667 0.204166666666667
0.26 0 0.171428571428571 0 0.182 0.182
0.1875 0.515151515151515 0 0.75 0.285795454545455 0.35625
0.18 0.515151515151515 0.0571428571428572 0.7 0.280545454545455 0.336
0.04 0.363636363636364 0.0797101449275363 0.2 0.137090909090909 0.088
0.18 0.515151515151515 0.0579710144927537 0.7 0.280545454545455 0.336
0.02 0 0.357142857142857 0.05 0.014 0.029
0.34 0.378787878787879 0.664285714285714 0.2 0.351636363636364 0.298
0 0 0.115942028985507 0 0 0
0.02 0 0.264285714285714 0 0.014 0.014
0.14 0.393939393939394 0.0928571428571429 0.65 0.216181818181818 0.293
0.02 0 0.207142857142857 0 0.014 0.014
0.26 0 0.178571428571429 0 0.182 0.182
0 0 0.0428571428571428 0 0 0
0.2 0.393939393939394 0 0.65 0.258181818181818 0.335
0.46 0.515151515151515 0.564285714285714 0.7 0.476545454545454 0.532
0.12 0.393939393939394 0.321428571428571 0.05 0.202181818181818 0.099
0 0 0.157142857142857 0 0 0
0.38 0.393939393939394 0.471428571428571 0.1 0.384181818181818 0.296
0.38 0.409090909090909 0.478571428571429 0.1 0.388727272727273 0.296
0.38 0.409090909090909 0.470588235294118 0.1 0.388727272727273 0.296
0.04 0.196969696969697 0 0.15 0.0870909090909091 0.073
0.22 0 0.0785714285714286 0 0.154 0.154
0.22 0 0.0785714285714286 0 0.154 0.154
0.395833333333333 0.393939393939394 0.323076923076923 0.2 0.395265151515151 0.337083333333333
0.6 0.393939393939394 0.4 0.2 0.538181818181818 0.48
0.14 0.212121212121212 0.05 0.75 0.161636363636364 0.323
0.2 0.318181818181818 0.0642857142857143 0.05 0.235454545454545 0.155
0.4 0.363636363636364 0.307142857142857 0.15 0.389090909090909 0.325
0 0 0.0285714285714286 0 0 0
0.14 0.196969696969697 0.507142857142857 0.05 0.157090909090909 0.113
0.26 0.359375 0.171641791044776 0.05 0.2898125 0.197
0.22 0.166666666666667 0.107142857142857 0 0.204 0.154
0.1 0.196969696969697 0.166666666666667 0.05 0.129090909090909 0.085
0.1 0.196969696969697 0.166666666666667 0.05 0.129090909090909 0.085
0.1 0.212121212121212 0.0642857142857143 0.1 0.133636363636364 0.1
0.0416666666666666 0 0.192857142857143 0 0.0291666666666666 0.0291666666666666
0.1 0.212121212121212 0.0357142857142857 0.1 0.133636363636364 0.1
0.28 0.439393939393939 0.757142857142857 0.3 0.327818181818182 0.286
0.04 0.227272727272727 0.0928571428571429 0.1 0.0961818181818181 0.058
0 0 0.0285714285714286 0 0 0
0.16 0.227272727272727 0.1 0.2 0.180181818181818 0.172
0.04 0.196969696969697 0 0.1 0.0870909090909091 0.058
0 0 0.0149253731343284 0 0 0
0 0 0.0785714285714286 0 0 0
0.16 0.227272727272727 0.1 0.2 0.180181818181818 0.172
0 0 0.0785714285714286 0 0 0
0.0600000000000001 0.393939393939394 0.582089552238806 0.35 0.160181818181818 0.147
0.02 0.242424242424242 0.0942028985507246 0.2 0.0867272727272726 0.074
0.02 0.227272727272727 0.101449275362319 0.2 0.0821818181818181 0.074
0 0.106060606060606 0.00714285714285712 0 0.0318181818181818 0
0 0 0 0 0 0
0 0 0.214285714285714 0 0 0
0.04 0.151515151515151 0 0.15 0.0734545454545453 0.073
0.02 0 0.214285714285714 0 0.014 0.014
0.44 0.257575757575758 0.157142857142857 0 0.385272727272727 0.308
0.12 0 0.0571428571428572 0 0.084 0.084
0 0 0 0 0 0
0 0 0.0652173913043478 0 0 0
0.16 0.0606060606060606 0.326086956521739 0.45 0.130181818181818 0.247
0 0 0.0571428571428572 0 0 0
0.0208333333333334 0 0.0588235294117647 0 0.0145833333333334 0.0145833333333334
0 0.227272727272727 0 0.25 0.0681818181818181 0.075
0 0 0.0214285714285715 0 0 0
0.0600000000000001 0 0.192857142857143 0 0.0420000000000001 0.0420000000000001
0 0 0.0571428571428572 0 0 0
0.22 0 0.721428571428571 0 0.154 0.154
0 0 0.207142857142857 0 0 0
0.22 0 0.707142857142857 0 0.154 0.154
0.02 0 0.072463768115942 0 0.014 0.014
0.0434782608695652 0 0 0 0.0304347826086956 0.0304347826086956
0.416666666666667 0.454545454545455 0.0579710144927537 0.7 0.428030303030303 0.501666666666667
0.24 0.121212121212121 0.307142857142857 0.2 0.204363636363636 0.228
0.4 0.454545454545455 0.55 0.55 0.416363636363636 0.445
0.1 0.287878787878788 0.0428571428571428 0 0.156363636363636 0.07
0.24 0.106060606060606 0.0857142857142857 0.25 0.199818181818182 0.243
0 0 0.214285714285714 0 0 0
0.08 0.303030303030303 0.157142857142857 0.25 0.146909090909091 0.131
0.458333333333333 0.409090909090909 0.8 0.3 0.443560606060606 0.410833333333333
0 0 0.0214285714285715 0 0 0
0 0 0.0285714285714286 0 0 0
0.18 0.0606060606060606 0.0428571428571428 0 0.144181818181818 0.126
0.1 0.348484848484849 0.0142857142857142 0.45 0.174545454545455 0.205
0.24 0.0909090909090909 0.435714285714286 0.05 0.195272727272727 0.183
0.24 0.106060606060606 0.441176470588235 0.05 0.199818181818182 0.183
0 0 0.05 0 0 0
0.18 0.0606060606060606 0.178571428571429 0 0.144181818181818 0.126
0.18 0.0606060606060606 0.0142857142857142 0 0.144181818181818 0.126
0.24 0.0909090909090909 0.428571428571429 0.05 0.195272727272727 0.183
0.18 0.0909090909090909 0.378571428571429 0 0.153272727272727 0.126
0 0 0.0289855072463768 0 0 0
0 0 0.0522388059701493 0 0 0
0 0.0454545454545454 0 0 0.0136363636363636 0
0.54 0.0606060606060606 0.371428571428571 0.05 0.396181818181818 0.393
0.46 0.0757575757575758 0.285714285714286 0 0.344727272727273 0.322
0.0600000000000001 0 0.157142857142857 0.05 0.0420000000000001 0.0570000000000001
0.04 0 0.157142857142857 0.05 0.028 0.043
0.12 0.363636363636364 0.0285714285714286 0.45 0.193090909090909 0.219
0.2 0.0909090909090909 0 0.1 0.167272727272727 0.17
0.3 0.53030303030303 0.535714285714286 0.5 0.369090909090909 0.36
0.12 0.378787878787879 0.0217391304347826 0.45 0.197636363636364 0.219
0.36 0 0.214285714285714 0 0.252 0.252
0.2 0.0909090909090909 0.0857142857142857 0.1 0.167272727272727 0.17
0.12 0.393939393939394 0.0285714285714286 0.45 0.202181818181818 0.219
0.04 0 0.0785714285714286 0.05 0.028 0.043
0.12 0.393939393939394 0.0285714285714286 0.45 0.202181818181818 0.219
0.104166666666667 0.393939393939394 0.0373134328358209 0.45 0.191098484848485 0.207916666666667
0.2 0.0606060606060606 0.0142857142857142 0.1 0.158181818181818 0.17
0.3 0.515151515151515 0.571428571428571 0.5 0.364545454545455 0.36
0 0 0.0142857142857142 0 0 0
0.12 0.467741935483871 0.0909090909090909 0.4 0.224322580645161 0.204
0.24 0.409090909090909 0.407142857142857 0.45 0.290727272727273 0.303
0 0 0.0142857142857142 0 0 0
0.32 0.0151515151515151 0.0785714285714286 0.05 0.228545454545454 0.239
0.04 0.0151515151515151 0.05 0.05 0.0325454545454545 0.043
0 0 0.0142857142857142 0 0 0
0.34 0.015625 0.186567164179104 0.05 0.2426875 0.253
0.34 0.0151515151515151 0.378571428571429 0.05 0.242545454545455 0.253
0.25 0 0 0 0.175 0.175
0.28 0 0.00714285714285712 0 0.196 0.196
0 0.0151515151515151 0.05 0 0.00454545454545453 0
0.32 0.0151515151515151 0.0785714285714286 0.05 0.228545454545454 0.239
0.28 0 0.00714285714285712 0 0.196 0.196
0.24 0.212121212121212 0.00735294117647056 0 0.231636363636364 0.168
0.34 0.409090909090909 0.314285714285714 0.55 0.360727272727273 0.403
0.64 0.59375 0.185714285714286 0.45 0.626125 0.583
0.6 0.560606060606061 0.176470588235294 0.45 0.588181818181818 0.555
0.409090909090909 0.560606060606061 0.171428571428571 0.4 0.454545454545455 0.406363636363636
0.545454545454545 0.560606060606061 0.235294117647059 0.45 0.55 0.516818181818181
0.34 0.439393939393939 0.728571428571429 0.55 0.369818181818182 0.403
0 0 0.178571428571429 0 0 0
0.34 0.439393939393939 0.757142857142857 0.55 0.369818181818182 0.403
0.46 0.560606060606061 0.2 0.4 0.490181818181818 0.442
0.333333333333333 0.439393939393939 0.592857142857143 0.55 0.365151515151515 0.398333333333333
0.48 0.560606060606061 0.178571428571429 0.4 0.504181818181818 0.456
0.48 0.545454545454545 0.173913043478261 0.4 0.499636363636363 0.456
0 0 0.114285714285714 0 0 0
0.32 0.439393939393939 0.392857142857143 0.55 0.355818181818182 0.389
0.36 0.439393939393939 0.427536231884058 0.6 0.383818181818182 0.432
0.32 0.439393939393939 0.314285714285714 0.55 0.355818181818182 0.389
0.02 0 0 0 0.014 0.014
0.32 0.424242424242424 0.314285714285714 0.55 0.351272727272727 0.389
0 0 0.123188405797101 0 0 0
0 0 0.0785714285714286 0 0 0
0.34 0.5 0.378571428571429 0.4 0.388 0.358
0.38 0.5 0.264285714285714 0.45 0.416 0.401
0.3 0.0757575757575758 0.285714285714286 0 0.232727272727273 0.21
0.238095238095238 0.078125 0.294117647058823 0 0.190104166666667 0.166666666666667
0.46 0.106060606060606 0.478571428571429 0 0.353818181818182 0.322
0.46 0.106060606060606 0.478571428571429 0 0.353818181818182 0.322
0.46 0.106060606060606 0.478571428571429 0 0.353818181818182 0.322
0.46 0.106060606060606 0.117647058823529 0 0.353818181818182 0.322
0.32 0.424242424242424 0.3 0.55 0.351272727272727 0.389
0.32 0.424242424242424 0.3 0.55 0.351272727272727 0.389
0.46 0.106060606060606 0.457142857142857 0 0.353818181818182 0.322
0.1 0.0909090909090909 0.05 0.15 0.0972727272727273 0.115
0.16 0.5 0.25 0.45 0.262 0.247
0.16 0.454545454545455 0.257142857142857 0.45 0.248363636363636 0.247
0.44 0.196969696969697 0.114285714285714 0.1 0.367090909090909 0.338
0.44 0.196969696969697 0.128571428571429 0.1 0.367090909090909 0.338
0.1 0.106060606060606 0.0214285714285715 0.1 0.101818181818182 0.1
0.4 0.348484848484849 0.614285714285714 0.45 0.384545454545455 0.415
0.08 0.106060606060606 0 0.1 0.0878181818181818 0.086
0.4 0.348484848484849 0.564285714285714 0.45 0.384545454545455 0.415
0.4 0.348484848484849 0.564285714285714 0.45 0.384545454545455 0.415
0.12 0.46969696969697 0.0357142857142857 0.35 0.224909090909091 0.189
0.28 0.318181818181818 0.340579710144927 0.45 0.291454545454545 0.331
0 0 0.0142857142857142 0 0 0
0.333333333333333 0.439393939393939 0.5 0.6 0.365151515151515 0.413333333333333
0.3 0.46969696969697 0.371428571428571 0.35 0.350909090909091 0.315
0 0 0.1 0 0 0
0.0600000000000001 0.106060606060606 0.0362318840579711 0.15 0.0738181818181819 0.0870000000000001
0.4 0.121212121212121 0.205882352941177 0.25 0.316363636363636 0.355
0.36 0.303030303030303 0.0357142857142857 0.35 0.342909090909091 0.357
0 0 0.0955882352941176 0 0 0
0.0600000000000001 0 0.0714285714285714 0.05 0.0420000000000001 0.0570000000000001
0.1 0.0303030303030303 0.0571428571428572 0 0.0790909090909091 0.07
0 0 0.0214285714285715 0 0 0
0.02 0 0 0.15 0.014 0.059
0.16 0.0303030303030303 0.242857142857143 0.25 0.121090909090909 0.187
0 0 0.0285714285714286 0 0 0
0.36 0.363636363636364 0.342857142857143 0.3 0.361090909090909 0.342
0.02 0 0 0.15 0.014 0.059
0.38 0 0.0785714285714286 0 0.266 0.266
0.42 0.0303030303030303 0.4 0 0.303090909090909 0.294
0 0 0.0357142857142857 0 0 0
0.04 0.0303030303030303 0.292857142857143 0 0.0370909090909091 0.028
0.42 0.0303030303030303 0.407142857142857 0 0.303090909090909 0.294
0.38 0 0.0785714285714286 0 0.266 0.266
0.02 0 0.152173913043478 0 0.014 0.014
0.02 0.0606060606060606 0.178571428571429 0 0.0321818181818182 0.014
0.74 0.378787878787879 0.392857142857143 0.35 0.631636363636364 0.623
0.2 0.333333333333333 0.0144927536231884 0.5 0.24 0.29
0.02 0.0606060606060606 0.235714285714286 0 0.0321818181818182 0.014
0.0600000000000001 0.318181818181818 0.55 0.15 0.137454545454545 0.0870000000000001
0.2 0.318181818181818 0.0714285714285714 0.5 0.235454545454545 0.29
0.104166666666667 0.3125 0.597014925373134 0.15 0.166666666666667 0.117916666666667
0.44 0.348484848484849 0.635714285714286 0.15 0.412545454545455 0.353
0.28 0.318181818181818 0.0785714285714286 0.6 0.291454545454545 0.376
0.32 0.651515151515151 0.878571428571429 0.4 0.419454545454545 0.344
0.28 0.318181818181818 0.0785714285714286 0.6 0.291454545454545 0.376
0.36 0 0.0142857142857142 0 0.252 0.252
0.28 0.318181818181818 0.0785714285714286 0.6 0.291454545454545 0.376
0.04 0.318181818181818 0.764285714285714 0.15 0.123454545454545 0.073
0.44 0.318181818181818 0.771428571428571 0.15 0.403454545454545 0.353
0.02 0.257575757575758 0.45 0.15 0.0912727272727274 0.059
0.2 0.318181818181818 0.0428571428571428 0.5 0.235454545454545 0.29
0.02 0.166666666666667 0 0.25 0.0640000000000001 0.089
0 0 0 0 0 0
0 0.2 0.173913043478261 0.15 0.06 0.045
0 0 0 0 0 0
0.12 0.348484848484849 0.664285714285714 0.25 0.188545454545455 0.159
0 0 0.00714285714285712 0 0 0
0.04 0.318181818181818 0.564285714285714 0.15 0.123454545454545 0.073
0.0600000000000001 0.348484848484849 0.792857142857143 0.15 0.146545454545455 0.0870000000000001
0 0 0.00724637681159424 0 0 0
0.2 0.318181818181818 0 0.5 0.235454545454545 0.29
0 0.257575757575758 0.0785714285714286 0.15 0.0772727272727274 0.045
0.02 0.0909090909090909 0.264285714285714 0 0.0412727272727273 0.014
0.52 0.0909090909090909 0.5 0.1 0.391272727272727 0.394
0 0 0 0 0 0
0.04 0.0909090909090909 0.264285714285714 0 0.0552727272727273 0.028
0 0 0.015625 0 0 0
0 0 0 0 0 0
0.54 0.0909090909090909 0.543478260869565 0.1 0.405272727272727 0.408
0.42 0 0.00714285714285712 0 0.294 0.294
0.2 0.560606060606061 0.0285714285714286 0.65 0.308181818181818 0.335
0.38 0.439393939393939 0.882352941176471 0.35 0.397818181818182 0.371
0 0 0.210144927536232 0 0 0
0 0 0.0220588235294118 0 0 0
0.36 0.439393939393939 0.681159420289855 0.35 0.383818181818182 0.357
0.2 0.274193548387097 0.230769230769231 0.5 0.222258064516129 0.29
0.54 0.363636363636364 0.571428571428571 0.25 0.487090909090909 0.453
0 0 0.1 0 0 0
0.32 0.621212121212121 0.6 0.65 0.410363636363636 0.419
0.68 0.378787878787879 0.171428571428571 0.35 0.589636363636364 0.581
0 0 0.0362318840579711 0 0 0
0.68 0.378787878787879 0.292857142857143 0.35 0.589636363636364 0.581
0 0 0.1 0 0 0
0.5 0.121212121212121 0.185714285714286 0.2 0.386363636363636 0.41
0.24 0.363636363636364 0.231884057971015 0.1 0.277090909090909 0.198
0 0.121212121212121 0.242857142857143 0 0.0363636363636363 0
0.14 0.28125 0.00724637681159424 0.1 0.182375 0.128
0 0.136363636363636 0 0.05 0.0409090909090908 0.015
0.72 0.196969696969697 0.35 0.25 0.563090909090909 0.579
0.16 0.515151515151515 0.542857142857143 0.55 0.266545454545455 0.277
0.02 0.242424242424242 0.392857142857143 0.45 0.0867272727272726 0.149
0 0 0.00714285714285712 0.05 0 0.015
0.18 0.575757575757576 0.707142857142857 0.7 0.298727272727273 0.336
0.0600000000000001 0.166666666666667 0 0.15 0.0920000000000002 0.0870000000000001
0 0 0.00714285714285712 0 0 0
0 0 0.00714285714285712 0 0 0
0.104166666666667 0.545454545454545 0.235714285714286 0.75 0.23655303030303 0.297916666666667
0.02 0.287878787878788 0.0571428571428572 0.45 0.100363636363636 0.149
0.1 0.257575757575758 0.678571428571429 0.3 0.147272727272727 0.16
0 0 0.0214285714285715 0 0 0
0.52 0.439393939393939 0.371428571428571 0.35 0.495818181818182 0.469
0.652173913043478 0.590909090909091 0.278571428571429 0.333333333333333 0.633794466403162 0.556521739130434
0.18 0.166666666666667 0.573529411764706 0.3 0.176 0.216
0.0600000000000001 0.0303030303030303 0.4 0.3 0.0510909090909092 0.132
0.125 0.136363636363636 0 0 0.128409090909091 0.0875
0.04 0.0303030303030303 0.385714285714286 0.25 0.0370909090909091 0.103
0.04 0.0303030303030303 0.385714285714286 0.25 0.0370909090909091 0.103
0 0 0.157142857142857 0 0 0
0.04 0.0303030303030303 0.389705882352941 0.25 0.0370909090909091 0.103
0.02 0 0 0.05 0.014 0.029
0.24 0.181818181818182 0.3 0.6 0.222545454545455 0.348
0 0 0.157142857142857 0 0 0
0 0 0.0857142857142857 0 0 0
0.2 0.136363636363636 0 0 0.180909090909091 0.14
0.02 0 0 0 0.014 0.014
0.02 0 0 0 0.014 0.014
0.24 0.181818181818182 0.0357142857142857 0 0.222545454545455 0.168
0.38 0.272727272727273 0.328571428571429 0.2 0.347818181818182 0.326
0.2 0.151515151515151 0.00714285714285712 0 0.185454545454545 0.14
0.34 0.227272727272727 0.121428571428571 0 0.306181818181818 0.238
0.18 0.121212121212121 0.285714285714286 0.05 0.162363636363636 0.141
0.12 0 0.392857142857143 0.1 0.084 0.114
0.26 0.333333333333333 0.0214285714285715 0.45 0.282 0.317
0.44 0.348484848484849 0.478260869565217 0.55 0.412545454545455 0.473
0.0217391304347826 0 0.35 0 0.0152173913043478 0.0152173913043478
0.16 0.348484848484849 0.05 0.444444444444444 0.216545454545455 0.245333333333333
0.14 0.203125 0.0428571428571428 0.2 0.1589375 0.158
0 0 0.00714285714285712 0 0 0
0.24 0.242424242424242 0 0.65 0.240727272727273 0.363
0.18 0.121212121212121 0.442857142857143 0.05 0.162363636363636 0.141
0.24 0.242424242424242 0 0.65 0.240727272727273 0.363
0.14 0.196969696969697 0.164285714285714 0.2 0.157090909090909 0.158
0.22 0.257575757575758 0.757142857142857 0.05 0.231272727272727 0.169
0 0 0.0285714285714286 0 0 0
0.270833333333333 0.333333333333333 0.15 0.3 0.289583333333333 0.279583333333333
0.14 0.196969696969697 0 0.2 0.157090909090909 0.158
0 0 0.0214285714285715 0 0 0
0.1 0.136363636363636 0.278571428571429 0.1 0.110909090909091 0.1
0.2 0.121212121212121 0.328571428571429 0.05 0.176363636363636 0.155
0.369565217391304 0.348484848484849 0.135714285714286 0.2 0.363241106719367 0.318695652173913
0.22 0.439393939393939 0.282608695652174 0.45 0.285818181818182 0.289
0 0 0.228571428571429 0 0 0
0.54 0.257575757575758 0.578571428571429 0.05 0.455272727272727 0.393
0 0 0 0 0 0
0 0.0303030303030303 0.242857142857143 0 0.00909090909090909 0
0 0.0303030303030303 0.521428571428571 0 0.00909090909090909 0
0 0 0 0 0 0
0.2 0.0909090909090909 0.107142857142857 0 0.167272727272727 0.14
0 0 0.123188405797101 0 0 0
0.2 0.0909090909090909 0 0 0.167272727272727 0.14
0.1 0.378787878787879 0.385714285714286 0.4 0.183636363636364 0.19
0 0.0303030303030303 0.279411764705882 0 0.00909090909090909 0
0 0.0303030303030303 0.264285714285714 0 0.00909090909090909 0
0 0 0.0661764705882353 0 0 0
0 0.0303030303030303 0.271428571428571 0 0.00909090909090909 0
0 0 0.178571428571429 0 0 0
0.24 0.46969696969697 0.685714285714286 0.4 0.308909090909091 0.288
0 0 0.25 0 0 0
0 0.0303030303030303 0.594202898550725 0 0.00909090909090909 0
0.02 0.0151515151515151 0.585714285714286 0 0.0185454545454545 0.014
0 0.0303030303030303 0.407142857142857 0 0.00909090909090909 0
0 0.0303030303030303 0.4 0 0.00909090909090909 0
0 0 0.0642857142857143 0 0 0
0 0 0.35 0 0 0
0 0.0303030303030303 0.350746268656716 0 0.00909090909090909 0
0 0 0.128571428571429 0 0 0
0.08 0.272727272727273 0.0357142857142857 0.45 0.137818181818182 0.191
0.108695652173913 0.272727272727273 0.0357142857142857 0.45 0.157905138339921 0.211086956521739
0.08 0.272727272727273 0.0357142857142857 0.45 0.137818181818182 0.191
0 0.0151515151515151 0.264285714285714 0 0.00454545454545453 0
0.18 0.378787878787879 0.688405797101449 0.45 0.239636363636364 0.261
0.0833333333333334 0.25 0.0357142857142857 0.45 0.133333333333333 0.193333333333333
0.18 0.393939393939394 0.9 0.45 0.244181818181818 0.261
0.18 0.40625 0.757142857142857 0.45 0.247875 0.261
0.0833333333333334 0.272727272727273 0.0362318840579711 0.45 0.140151515151515 0.193333333333333
0.08 0.0151515151515151 0.391304347826087 0 0.0605454545454545 0.056
0.26 0.409090909090909 0.907142857142857 0.45 0.304727272727273 0.317
0 0 0.0142857142857142 0 0 0
0.08 0.0151515151515151 0.385714285714286 0 0.0605454545454545 0.056
0 0 0.0142857142857142 0 0 0
0.56 0.575757575757576 0.1 0.3 0.564727272727273 0.482
0.14 0.181818181818182 0.123076923076923 0.15 0.152545454545455 0.143
0.16 0.0606060606060606 0.357142857142857 0.4 0.130181818181818 0.232
0.18 0.257575757575758 0.0571428571428572 0 0.203272727272727 0.126
0.16 0.181818181818182 0.1 0 0.166545454545455 0.112
0.18 0.196969696969697 0.0357142857142857 0.3 0.185090909090909 0.216
0 0 0.0928571428571429 0 0 0
0.32 0.0606060606060606 0.00714285714285712 0 0.242181818181818 0.224
0.16 0.181818181818182 0.0428571428571428 0 0.166545454545455 0.112
0.3 0.348484848484849 0.5 0.25 0.314545454545455 0.285
0.22 0.424242424242424 0.0428571428571428 0.4 0.281272727272727 0.274
0 0 0.0785714285714286 0 0 0
0.46 0.0606060606060606 0.171428571428571 0.3 0.340181818181818 0.412
0.22 0.575757575757576 0.164285714285714 0.45 0.326727272727273 0.289
0.22 0.424242424242424 0.0928571428571429 0.45 0.281272727272727 0.289
0 0.121212121212121 0 0.45 0.0363636363636363 0.135
0.32 0.287878787878788 0.464285714285714 0.25 0.310363636363636 0.299
0.34 0.303030303030303 0.464285714285714 0.25 0.328909090909091 0.313
0.4 0.318181818181818 0.692857142857143 0.25 0.375454545454545 0.355
0.36 0.257575757575758 0.1 0.15 0.329272727272727 0.297
0.227272727272727 0.257575757575758 0.0955882352941176 0.15 0.236363636363636 0.204090909090909
0.416666666666667 0.242424242424242 0.507575757575758 0.35 0.364393939393939 0.396666666666667
0.42 0.242424242424242 0.507142857142857 0.35 0.366727272727273 0.399
0.14 0.0757575757575758 0.253623188405797 0.15 0.120727272727273 0.143
0.434782608695652 0.227272727272727 0.424242424242424 0.35 0.372529644268774 0.409347826086956
0.28 0.151515151515151 0.192857142857143 0.2 0.241454545454545 0.256
0.36 0.257575757575758 0.235714285714286 0.15 0.329272727272727 0.297
0.38 0.212121212121212 0.342857142857143 0.35 0.329636363636364 0.371
0.44 0.257575757575758 0.271428571428571 0.3 0.385272727272727 0.398
0.26 0.136363636363636 0.0857142857142857 0.2 0.222909090909091 0.242
0.3 0.590909090909091 0.685714285714286 0.5 0.387272727272727 0.36
0.3 0.590909090909091 0.685714285714286 0.5 0.387272727272727 0.36
0.3 0.560606060606061 0.685714285714286 0.5 0.378181818181818 0.36
0.18 0.333333333333333 0.142857142857143 0.5 0.226 0.276
0.3 0.560606060606061 0.685714285714286 0.5 0.378181818181818 0.36
0.24 0.46969696969697 0.289855072463768 0.5 0.308909090909091 0.318
0.44 0.272727272727273 0.492753623188406 0.3 0.389818181818182 0.398
0 0 0.135714285714286 0 0 0
0.44 0.272727272727273 0.292857142857143 0.3 0.389818181818182 0.398
0.44 0.303030303030303 0.3 0.3 0.398909090909091 0.398
0.44 0.303030303030303 0.35 0.3 0.398909090909091 0.398
0.44 0.303030303030303 0.428571428571429 0.3 0.398909090909091 0.398
0 0 0.0214285714285715 0 0 0
0 0 0.135714285714286 0 0 0
0.44 0.303030303030303 0.297101449275362 0.3 0.398909090909091 0.398
0.44 0.484848484848485 0.2 0.5 0.453454545454545 0.458
0.08 0.212121212121212 0.714285714285714 0.2 0.119636363636364 0.116
0.42 0.515151515151515 0.198529411764706 0.45 0.448545454545454 0.429
0 0.0151515151515151 0 0 0.00454545454545453 0
0.08 0.196969696969697 0.714285714285714 0.2 0.115090909090909 0.116
0.5 0.272727272727273 0.0955882352941176 0.388888888888889 0.431818181818182 0.466666666666667
0.42 0.515151515151515 0.2 0.45 0.448545454545454 0.429
0.08 0.212121212121212 0.707142857142857 0.2 0.119636363636364 0.116
0.42 0.515151515151515 0.2 0.45 0.448545454545454 0.429
0.02 0.0757575757575758 0.159420289855073 0 0.0367272727272727 0.014
0.42 0.515151515151515 0.2 0.45 0.448545454545454 0.429
0.44 0.242424242424242 0.123188405797101 0.15 0.380727272727273 0.353
0.1 0.0303030303030303 0.121428571428571 0.3 0.0790909090909091 0.16
0.02 0 0.214285714285714 0 0.014 0.014
0 0 0.214285714285714 0 0 0
0.38 0.606060606060606 0.557142857142857 0.35 0.447818181818182 0.371
0 0 0.217391304347826 0 0 0
0.38 0.606060606060606 0.535714285714286 0.35 0.447818181818182 0.371
0 0 0.164285714285714 0 0 0
0 0 0.164285714285714 0 0 0
0.08 0.227272727272727 0.0214285714285715 0.2 0.124181818181818 0.116
0 0 0.157142857142857 0 0 0
0.395833333333333 0.454545454545455 0.342857142857143 0.35 0.41344696969697 0.382083333333333
0.4 0.5 0.342857142857143 0.35 0.43 0.385
0.04 0.0151515151515151 0.0588235294117647 0 0.0325454545454545 0.028
0 0 0.0642857142857143 0 0 0
0.52 0.333333333333333 0.152173913043478 0.15 0.464 0.409
0 0.0454545454545454 0.00714285714285712 0 0.0136363636363636 0
0.32 0.424242424242424 0.414285714285714 0.2 0.351272727272727 0.284
0.08 0 0.2 0 0.056 0.056
0.32 0.424242424242424 0.0714285714285714 0.2 0.351272727272727 0.284
0.04 0.151515151515151 0.0928571428571429 0.4 0.0734545454545453 0.148
0.04 0.151515151515151 0.214285714285714 0.4 0.0734545454545453 0.148
0.64 0.409090909090909 0.492857142857143 0.4 0.570727272727273 0.568
0.64 0.409090909090909 0.528571428571429 0.4 0.570727272727273 0.568
0.64 0.409090909090909 0.528985507246377 0.4 0.570727272727273 0.568
0 0 0.264285714285714 0 0 0
0.16 0.0454545454545454 0.0642857142857143 0 0.125636363636364 0.112
0.24 0.303030303030303 0.142857142857143 0.2 0.258909090909091 0.228
0.16 0.0454545454545454 0.0571428571428572 0 0.125636363636364 0.112
0.24 0.303030303030303 0.157142857142857 0.2 0.258909090909091 0.228
0.24 0.303030303030303 0.535714285714286 0.2 0.258909090909091 0.228
0 0.078125 0.128571428571429 0 0.0234375 0
0.32 0.484848484848485 0.292857142857143 0.6 0.369454545454545 0.404
0.52 0.409090909090909 0.00724637681159424 0.4 0.486727272727273 0.484
0.48 0.515151515151515 0.242857142857143 0.6 0.490545454545455 0.516
0 0 0.114285714285714 0 0 0
0.32 0.5 0.557971014492754 0.6 0.374 0.404
0.52 0.378787878787879 0.128571428571429 0.388888888888889 0.477636363636364 0.480666666666667
0.52 0.378787878787879 0.00714285714285712 0.4 0.477636363636364 0.484
0.2 0.166666666666667 0.05 0 0.19 0.14
0.666666666666667 0.34375 0.318840579710145 0.45 0.569791666666667 0.601666666666667
0.0217391304347826 0 0.63768115942029 0 0.0152173913043478 0.0152173913043478
0.0600000000000001 0.196969696969697 0.678571428571429 0.2 0.101090909090909 0.102
0 0 0.235714285714286 0 0 0
0 0 0.235294117647059 0 0 0
0.0600000000000001 0.196969696969697 0.376811594202899 0.25 0.101090909090909 0.117
0.3 0.287878787878788 0.492753623188406 0.4 0.296363636363636 0.33
0.02 0 0.214285714285714 0 0.014 0.014
0.3 0.287878787878788 0.142857142857143 0.4 0.296363636363636 0.33
0.02 0 0 0 0.014 0.014
0.3 0.318181818181818 0.192857142857143 0.4 0.305454545454545 0.33
0.3 0.318181818181818 0.585714285714286 0.4 0.305454545454545 0.33
0.3 0.318181818181818 0.585714285714286 0.45 0.305454545454545 0.345
0.3 0.318181818181818 0.585714285714286 0.4 0.305454545454545 0.33
0.3 0.318181818181818 0.195652173913043 0.4 0.305454545454545 0.33
0.3 0.318181818181818 0.192857142857143 0.4 0.305454545454545 0.33
0.3 0.318181818181818 0.585714285714286 0.4 0.305454545454545 0.33
0.34 0.515151515151515 0.685714285714286 0.65 0.392545454545455 0.433
0.02 0 0.214285714285714 0 0.014 0.014
0.04 0.171875 0.0797101449275363 0.222222222222222 0.0795625 0.0946666666666666
0 0 0.0785714285714286 0 0 0
0.3 0.348484848484849 0.192857142857143 0.35 0.314545454545455 0.315
0.3 0.348484848484849 0.292857142857143 0.4 0.314545454545455 0.33
0.3 0.348484848484849 0 0.4 0.314545454545455 0.33
0.3 0.348484848484849 0 0.4 0.314545454545455 0.33
0.02 0 0 0 0.014 0.014
0.32 0.348484848484849 0.318840579710145 0.4 0.328545454545455 0.344
0.64 0.454545454545455 0.1 0.35 0.584363636363636 0.553
0 0 0.0785714285714286 0 0 0
0.32 0.53030303030303 0.9 0.7 0.383090909090909 0.434
0.28 0.333333333333333 0.671428571428571 0.5 0.296 0.346
0.04 0.196969696969697 0.228571428571429 0.25 0.0870909090909091 0.103
0.04 0.196969696969697 0.185714285714286 0.25 0.0870909090909091 0.103
0.04 0.212121212121212 0.364285714285714 0.25 0.0916363636363636 0.103
0.0208333333333334 0 0.36231884057971 0 0.0145833333333334 0.0145833333333334
0 0 0.2 0 0 0
0 0 0.264285714285714 0 0 0
0.7 0.454545454545455 0.1 0.3 0.626363636363636 0.58
0.28 0.545454545454545 0.535714285714286 0.7 0.359636363636364 0.406
0.7 0.421875 0.1 0.3 0.6165625 0.58
0.0416666666666666 0.212121212121212 0.321428571428571 0.25 0.0928030303030302 0.104166666666667
0.6875 0.454545454545455 0.1 0.3 0.617613636363636 0.57125
0 0.0151515151515151 0 0 0.00454545454545453 0
0 0 0.0571428571428572 0 0 0
0.02 0 0.364285714285714 0 0.014 0.014
0 0 0.0428571428571428 0 0 0
0.24 0.333333333333333 0.1 0.45 0.268 0.303
0.02 0 0.268115942028985 0 0.014 0.014
0 0 0.0785714285714286 0 0 0
0.08 0.0757575757575758 0.157142857142857 0 0.0787272727272727 0.056
0 0 0.107142857142857 0 0 0
0.08 0.0757575757575758 0.164285714285714 0 0.0787272727272727 0.056
0 0 0.164285714285714 0 0 0
0 0 0.371428571428571 0 0 0
0 0 0.149253731343284 0 0 0
0.02 0 0 0 0.014 0.014
0.04 0.196969696969697 0.242857142857143 0.25 0.0870909090909091 0.103
0.04 0.196969696969697 0.242857142857143 0.25 0.0870909090909091 0.103
0 0 0.121428571428571 0 0 0
0 0 0.264285714285714 0 0 0
0 0 0.164285714285714 0 0 0
0.0454545454545454 0 0.0074626865671642 0 0.0318181818181818 0.0318181818181818
0.02 0 0 0 0.014 0.014
0 0 0.202898550724638 0 0 0
0 0 0.314285714285714 0 0 0
0 0 0.00724637681159424 0 0 0
0.02 0 0.135714285714286 0 0.014 0.014
0.08 0.212121212121212 0.457142857142857 0.25 0.119636363636364 0.131
0 0 0.207142857142857 0 0 0
0.0600000000000001 0.0151515151515151 0.0214285714285715 0 0.0465454545454546 0.0420000000000001
0.18 0.242424242424242 0.807142857142857 0.25 0.198727272727273 0.201
0.18 0.242424242424242 0.828571428571429 0.25 0.198727272727273 0.201
0.0600000000000001 0.0151515151515151 0.0571428571428572 0 0.0465454545454546 0.0420000000000001
0 0 0.0857142857142857 0 0 0
0.2 0.242424242424242 0.557142857142857 0.2 0.212727272727273 0.2
0.02 0 0.221428571428571 0 0.014 0.014
0.02 0 0.05 0 0.014 0.014
0.54 0.53030303030303 0.55 0.888888888888889 0.537090909090909 0.644666666666667
0.0434782608695652 0.0454545454545454 0.0357142857142857 0.05 0.0440711462450593 0.0454347826086956
0.56 0.575757575757576 0.185714285714286 0.65 0.564727272727273 0.587
0.44 0.378787878787879 0.185714285714286 0.15 0.421636363636364 0.353
0.52 0.409090909090909 0.278571428571429 0.15 0.486727272727273 0.409
0.04 0.0757575757575758 0.228571428571429 0 0.0507272727272727 0.028
0.08 0.0454545454545454 0.0285714285714286 0.05 0.0696363636363636 0.071
0 0 0.0571428571428572 0 0 0
0.08 0.0454545454545454 0.2 0.05 0.0696363636363636 0.071
0 0 0.154411764705882 0 0 0
0 0.121212121212121 0.571428571428571 0.05 0.0363636363636363 0.015
0 0.121212121212121 0.571428571428571 0 0.0363636363636363 0
0.54 0.651515151515151 0.107142857142857 0.8 0.573454545454545 0.618
0 0.121212121212121 0.565217391304348 0 0.0363636363636363 0
0 0.121212121212121 0.571428571428571 0 0.0363636363636363 0
0 0.121212121212121 0.571428571428571 0 0.0363636363636363 0
0 0.121212121212121 0.565217391304348 0 0.0363636363636363 0
0 0.121212121212121 0.571428571428571 0 0.0363636363636363 0
0 0.121212121212121 0.571428571428571 0 0.0363636363636363 0
0.52 0.651515151515151 0.0214285714285715 0.8 0.559454545454545 0.604
0.34 0.0151515151515151 0.00714285714285712 0.15 0.242545454545455 0.283
0 0.121212121212121 0.571428571428571 0 0.0363636363636363 0
0 0.121212121212121 0.579710144927536 0 0.0363636363636363 0
0.08 0.727272727272727 0.963768115942029 0.4 0.274181818181818 0.176
0.0600000000000001 0.727272727272727 0.578571428571429 0.4 0.260181818181818 0.162
0.08 0.727272727272727 0.935714285714286 0.4 0.274181818181818 0.176
0.04 0.59375 0 0.5 0.206125 0.178
0 0 0 0 0 0
0.04 0.606060606060606 0 0.5 0.209818181818182 0.178
0 0.078125 0.427536231884058 0 0.0234375 0
0.04 0.606060606060606 0 0.5 0.209818181818182 0.178
0 0 0.207142857142857 0 0 0
0.04 0.606060606060606 0.00714285714285712 0.5 0.209818181818182 0.178
0.0600000000000001 0 0 0 0.0420000000000001 0.0420000000000001
0.04 0.621212121212121 0.335714285714286 0.5 0.214363636363636 0.178
0.02 0.106060606060606 0.642857142857143 0 0.0458181818181818 0.014
0 0 0.207142857142857 0 0 0
0.0434782608695652 0.712121212121212 0.492857142857143 0.5 0.244071146245059 0.180434782608696
0.04 0.712121212121212 0.628571428571429 0.5 0.241636363636364 0.178
0.04 0 0.15 0 0.028 0.028
0.02 0 0.144927536231884 0 0.014 0.014
0.08 0.696969696969697 0.764285714285714 0.5 0.265090909090909 0.206
0.18 0.0909090909090909 0.15 0 0.153272727272727 0.126
0.18 0.0757575757575758 0.128571428571429 0 0.148727272727273 0.126
0.48 0.0757575757575758 0.00714285714285712 0.4 0.358727272727273 0.456
0.48 0.0757575757575758 0.0785714285714286 0.4 0.358727272727273 0.456
0.18 0.0757575757575758 0.135714285714286 0 0.148727272727273 0.126
0 0 0 0 0 0
0.48 0.0757575757575758 0.00724637681159424 0.4 0.358727272727273 0.456
0.48 0.0909090909090909 0.1 0.4 0.363272727272727 0.456
0.52 0.787878787878788 0.0642857142857143 0.9 0.600363636363636 0.634
0 0.0151515151515151 0.391304347826087 0 0.00454545454545453 0
0.22 0.0757575757575758 0.181159420289855 0 0.176727272727273 0.154
0.52 0.772727272727273 0.130434782608696 0.9 0.595818181818182 0.634
0 0 0.05 0 0 0
0.375 0.151515151515151 0 0.111111111111111 0.307954545454545 0.295833333333333
0 0 0.15 0 0 0
0 0 0.128571428571429 0 0 0
0 0 0.123188405797101 0 0 0
0.3 0.151515151515151 0.0785714285714286 0.1 0.255454545454545 0.24
0 0 0.128571428571429 0 0 0
0 0 0.121212121212121 0 0 0
0 0 0.142857142857143 0 0 0
0 0 0.128571428571429 0 0 0
0.26 0.151515151515151 0.171428571428571 0.1 0.227454545454545 0.212
0.26 0.151515151515151 0.166666666666667 0.1 0.227454545454545 0.212
0.26 0.151515151515151 0.171428571428571 0.1 0.227454545454545 0.212
0.2 0.0606060606060606 0.714285714285714 0 0.158181818181818 0.14
0.02 0 0.0428571428571428 0 0.014 0.014
0.2 0.0606060606060606 0.714285714285714 0 0.158181818181818 0.14
0.521739130434783 0.757575757575758 0.278571428571429 0.9 0.592490118577075 0.635217391304348
0.541666666666667 0.757575757575758 0.235714285714286 0.9 0.606439393939394 0.649166666666667
0.56 0.757575757575758 0.228571428571429 0.9 0.619272727272727 0.662
0 0 0.128571428571429 0 0 0
0.56 0.757575757575758 0.0285714285714286 0.944444444444444 0.619272727272727 0.675333333333333
0.541666666666667 0.757575757575758 0.15 0.9 0.606439393939394 0.649166666666667
0.56 0.772727272727273 0.0142857142857142 0.9 0.623818181818182 0.662
0 0.0151515151515151 0.142857142857143 0 0.00454545454545453 0
0 0.0151515151515151 0.142857142857143 0 0.00454545454545453 0
0.16 0.0909090909090909 0.565217391304348 0 0.139272727272727 0.112
0 0.0151515151515151 0.142857142857143 0 0.00454545454545453 0
0 0 0.142857142857143 0 0 0
0.16 0.121212121212121 0.728571428571429 0 0.148363636363636 0.112
0.16 0.106060606060606 0.485507246376812 0 0.143818181818182 0.112
0.04 0.0454545454545454 0.957142857142857 0 0.0416363636363636 0.028
0 0 0.0571428571428572 0 0 0
0 0 0.0571428571428572 0 0 0
0.02 0 0.635714285714286 0 0.014 0.014
0.02 0.0909090909090909 0.630434782608696 0.2 0.0412727272727273 0.074
0.02 0.0909090909090909 0.63768115942029 0.2 0.0412727272727273 0.074
0.0208333333333334 0.0909090909090909 0.642857142857143 0.2 0.0418560606060606 0.0745833333333334
0.02 0.0454545454545454 0.536231884057971 0.2 0.0276363636363636 0.074
0.08 0.0303030303030303 0.00714285714285712 0.05 0.0650909090909091 0.071
0 0.0303030303030303 0 0.05 0.00909090909090909 0.015
0 0 0.257142857142857 0 0 0
0 0.0151515151515151 0.707142857142857 0.2 0.00454545454545453 0.06
0 0.0151515151515151 0.292857142857143 0.2 0.00454545454545453 0.06
0 0.0151515151515151 0.292857142857143 0.2 0.00454545454545453 0.06
0 0 0.0285714285714286 0 0 0
0 0.0161290322580645 0.407692307692308 0.166666666666667 0.00483870967741935 0.0500000000000001
0 0 0.0357142857142857 0 0 0
0 0 0.285714285714286 0 0 0
0 0.0151515151515151 0.557142857142857 0.2 0.00454545454545453 0.06
0 0 0.3 0 0 0
0 0 0.3 0 0 0
0 0 0.171428571428571 0 0 0
0 0.0151515151515151 0.857142857142857 0.2 0.00454545454545453 0.06
0 0 0.0714285714285714 0 0 0
0 0 0.114285714285714 0 0 0
0 0.0303030303030303 0.278571428571429 0 0.00909090909090909 0
0 0.0303030303030303 0.253846153846154 0 0.00909090909090909 0
0 0 0 0 0 0
0 0.0303030303030303 0.578571428571429 0 0.00909090909090909 0
0 0.0303030303030303 0.342857142857143 0 0.00909090909090909 0
0 0.0303030303030303 0.364285714285714 0 0.00909090909090909 0
0 0.0303030303030303 0.578571428571429 0 0.00909090909090909 0
0 0.0303030303030303 0.464285714285714 0 0.00909090909090909 0
0 0.0303030303030303 0.407142857142857 0 0.00909090909090909 0
0.02 0 0 0 0.014 0.014
0 0 0 0 0 0
0 0 0.0785714285714286 0 0 0
0.0600000000000001 0 0.357142857142857 0 0.0420000000000001 0.0420000000000001
0.0434782608695652 0.0303030303030303 0.507142857142857 0 0.0395256916996047 0.0304347826086956
0 0 0.0142857142857142 0 0 0
0.24 0.0909090909090909 0.463768115942029 0.25 0.195272727272727 0.243
0 0 0.0714285714285714 0 0 0
0.24 0.0909090909090909 0.492753623188406 0.25 0.195272727272727 0.243
0 0 0.00724637681159424 0 0 0
0 0 0.0928571428571429 0 0 0
0.38 0.196969696969697 0.15 0.2 0.325090909090909 0.326
0.26 0.151515151515151 0.0642857142857143 0.2 0.227454545454545 0.242
0.24 0.0757575757575758 0 0.5 0.190727272727273 0.318
0.32 0.318181818181818 0.907142857142857 0.1 0.319454545454545 0.254
0.56 0.212121212121212 0.857142857142857 0 0.455636363636364 0.392
0.28 0.742424242424242 0.657142857142857 0.55 0.418727272727273 0.361
0.26 0.0606060606060606 0.0285714285714286 0.45 0.200181818181818 0.317
0.14 0.727272727272727 0.8 0.55 0.316181818181818 0.263
0 0 0 0 0 0
0 0 0 0 0 0
0.14 0.681818181818182 0.392857142857143 0.65 0.302545454545455 0.293
0.14 0.681818181818182 0.217391304347826 0.65 0.302545454545455 0.293
0.2 0.46969696969697 0.392857142857143 0.75 0.280909090909091 0.365
0 0 0 0 0 0
0.44 0.515151515151515 0.714285714285714 0.45 0.462545454545454 0.443
0 0.0151515151515151 0.178571428571429 0 0.00454545454545453 0
0 0.0151515151515151 0.171428571428571 0 0.00454545454545453 0
0 0 0.0507246376811594 0 0 0
0 0 0.0217391304347826 0 0 0
0 0.0151515151515151 0.321428571428571 0 0.00454545454545453 0
0.24 0.363636363636364 0.535714285714286 0.15 0.277090909090909 0.213
0.16 0.53030303030303 0.385714285714286 0.3 0.271090909090909 0.202
0 0 0.278571428571429 0 0 0
0 0 0.0289855072463768 0 0 0
0.16 0.363636363636364 0.492857142857143 0.3 0.221090909090909 0.202
0.54 0.333333333333333 0.607142857142857 0.4 0.478 0.498
0.34 0.409090909090909 0.492857142857143 0.3 0.360727272727273 0.328
0.34 0.515625 0.333333333333333 0.65 0.3926875 0.433
0 0 0 0 0 0
0 0 0 0 0 0
0.28 0.0606060606060606 0.0428571428571428 0.05 0.214181818181818 0.211
0 0 0.072463768115942 0 0 0
0.46 0.212121212121212 0.214285714285714 0.35 0.385636363636364 0.427
0.28 0.46969696969697 0.239130434782609 0.35 0.336909090909091 0.301
0.38 0.328125 0.271428571428571 0.05 0.3644375 0.281
0.12 0.212121212121212 0.678571428571429 0.45 0.147636363636364 0.219
0.02 0 0.15 0 0.014 0.014
0 0 0.05 0 0 0
0.0600000000000001 0.15625 0.552238805970149 0.15 0.0888750000000001 0.0870000000000001
0.16 0.0303030303030303 0.257142857142857 0 0.121090909090909 0.112
0 0 0.0144927536231884 0 0 0
0.04 0 0.135714285714286 0 0.028 0.028
0.04 0 0.378571428571429 0 0.028 0.028
0.2 0.227272727272727 0.0285714285714286 0 0.208181818181818 0.14
0 0 0.0928571428571429 0 0 0
0 0 0.207142857142857 0 0 0
0.02 0 0.321428571428571 0 0.014 0.014
0.2 0.196969696969697 0.0357142857142857 0 0.199090909090909 0.14
0 0 0.164285714285714 0 0 0
0 0 0.114285714285714 0 0 0
0.08 0.0909090909090909 0.114285714285714 0 0.0832727272727273 0.056
0.08 0.0909090909090909 0.471014492753623 0 0.0832727272727273 0.056
0.08 0.0909090909090909 0.398550724637681 0 0.0832727272727273 0.056
0.08 0.0909090909090909 0.207142857142857 0 0.0832727272727273 0.056
0.08 0.0909090909090909 0.692857142857143 0 0.0832727272727273 0.056
0.08 0.0909090909090909 0.392857142857143 0 0.0832727272727273 0.056
0.08 0.0909090909090909 0.5 0 0.0832727272727273 0.056
0.08 0.0909090909090909 0.407142857142857 0 0.0832727272727273 0.056
0.6 0.590909090909091 0.464285714285714 0.2 0.597272727272727 0.48
0 0 0.123188405797101 0 0 0
0 0 0.414285714285714 0 0 0
0.08 0.0909090909090909 0.340579710144927 0 0.0832727272727273 0.056
0.08 0.0909090909090909 0.335714285714286 0 0.0832727272727273 0.056
0.08 0.0909090909090909 0.335714285714286 0 0.0832727272727273 0.056
0.32 0.136363636363636 0.585714285714286 0.1 0.264909090909091 0.254
0.08 0.0909090909090909 0.333333333333333 0 0.0832727272727273 0.056
0.08 0.0909090909090909 0.335714285714286 0 0.0832727272727273 0.056
0.3 0.0454545454545454 0.135714285714286 0.1 0.223636363636364 0.24
0.1 0.0909090909090909 0.335714285714286 0 0.0972727272727273 0.07
0.08 0.0909090909090909 0.335714285714286 0 0.0832727272727273 0.056
0.16 0 0.195652173913043 0 0.112 0.112
0.458333333333333 0.136363636363636 0.6 0.1 0.361742424242424 0.350833333333333
0.4 0.140625 0.521428571428571 0.2 0.3221875 0.34
0.34 0.151515151515151 0.535714285714286 0.15 0.283454545454545 0.283
0.16 0.0909090909090909 0.307142857142857 0.05 0.139272727272727 0.127
0 0 0.0289855072463768 0 0 0
0 0 0.0357142857142857 0 0 0
0.34 0.545454545454545 0.543478260869565 0.15 0.401636363636363 0.283
0.38 0.545454545454545 0.542857142857143 0.15 0.429636363636363 0.311
0.2 0.0454545454545454 0.072463768115942 0.1 0.153636363636364 0.17
0 0 0.05 0 0 0
0.26 0.454545454545455 0.128571428571429 0.1 0.318363636363637 0.212
0.02 0.393939393939394 0.0285714285714286 0 0.132181818181818 0.014
0.145833333333333 0.46969696969697 0.304347826086957 0 0.242992424242424 0.102083333333333
0 0 0.0285714285714286 0 0 0
0.125 0.0757575757575758 0.221428571428571 0.1 0.110227272727273 0.1175
0 0 0.0285714285714286 0 0 0
0.24 0.227272727272727 0 0.75 0.236181818181818 0.393
0.1 0 0.0428571428571428 0 0.07 0.07
0 0 0.0857142857142857 0 0 0
0.58 0.303030303030303 0.714285714285714 0.05 0.496909090909091 0.421
0.1 0 0.0428571428571428 0 0.07 0.07
0.48 0.303030303030303 0.557142857142857 0.05 0.426909090909091 0.351
0.48 0.303030303030303 0.514285714285714 0.05 0.426909090909091 0.351
0 0 0.1 0 0 0
0.1 0 0.0428571428571428 0 0.07 0.07
0.24 0.636363636363636 0.128571428571429 0.9 0.358909090909091 0.438
0 0 0.0942028985507246 0 0 0
0.16 0.0606060606060606 0.15 0.05 0.130181818181818 0.127
0.16 0.0606060606060606 0.144927536231884 0.05 0.130181818181818 0.127
0 0 0.0357142857142857 0 0 0
0.08 0 0.164179104477612 0 0.056 0.056
0 0 0 0 0 0
0.32 0.0909090909090909 0.0357142857142857 0 0.251272727272727 0.224
0 0 0.00714285714285712 0 0 0
0 0 0.0785714285714286 0 0 0
0.46 0.287878787878788 0.385714285714286 0.05 0.408363636363636 0.337
0.36 0.651515151515151 0.307142857142857 0.9 0.447454545454545 0.522
0.291666666666667 0.651515151515151 0.25 0.9 0.399621212121212 0.474166666666667
0 0 0.00714285714285712 0 0 0
0.28 0.651515151515151 0.0214285714285715 0.9 0.391454545454545 0.466
0.2 0.0606060606060606 0.0285714285714286 0 0.158181818181818 0.14
0.44 0.318181818181818 0.58695652173913 0.7 0.403454545454545 0.518
0.12 0 0.114285714285714 0 0.084 0.084
0.0600000000000001 0.0909090909090909 0.0857142857142857 0.05 0.0692727272727273 0.0570000000000001
0.0600000000000001 0.0909090909090909 0.0857142857142857 0.05 0.0692727272727273 0.0570000000000001
0.0208333333333334 0.106060606060606 0.0869565217391305 0.05 0.0464015151515152 0.0295833333333334
0.04 0.0454545454545454 0.00714285714285712 0 0.0416363636363636 0.028
0.2 0.151515151515151 0.471428571428571 0.05 0.185454545454545 0.155
0.2 0.0454545454545454 0.0428571428571428 0 0.153636363636364 0.14
0.333333333333333 0.333333333333333 0.921428571428571 0.35 0.333333333333333 0.338333333333333
0.02 0.136363636363636 0.15 0.15 0.0549090909090908 0.059
0 0.121212121212121 0 0.15 0.0363636363636363 0.045
0.354166666666667 0.296875 0.95 0.333333333333333 0.336979166666667 0.347916666666667
0 0.121212121212121 0.231884057971015 0.15 0.0363636363636363 0.045
0 0.121212121212121 0.282608695652174 0.111111111111111 0.0363636363636363 0.0333333333333333
0.26 0.621212121212121 0 0.6 0.368363636363636 0.362
0 0 0.0428571428571428 0 0 0
0.08 0.121212121212121 0.214285714285714 0.1 0.0923636363636363 0.086
0.32 0.212121212121212 0.485714285714286 0.45 0.287636363636364 0.359
0.08 0.0757575757575758 0.0571428571428572 0 0.0787272727272727 0.056
0.354166666666667 0.212121212121212 0.714285714285714 0.45 0.31155303030303 0.382916666666667
0 0 0.0714285714285714 0 0 0
0.34 0.212121212121212 0.782608695652174 0 0.301636363636364 0.238
0 0 0.05 0 0 0
0.04 0 0.05 0 0.028 0.028
0 0 0.05 0 0 0
0.24 0.136363636363636 0.323076923076923 0 0.208909090909091 0.168
0 0.0909090909090909 0.0579710144927537 0 0.0272727272727273 0
0.44 0.0454545454545454 0.181159420289855 0 0.321636363636364 0.308
0.08 0.0303030303030303 0.0357142857142857 0 0.0650909090909091 0.056
0.08 0.121212121212121 0.710144927536232 0 0.0923636363636363 0.056
0.0600000000000001 0.0909090909090909 0.464285714285714 0 0.0692727272727273 0.0420000000000001
0.0600000000000001 0.0303030303030303 0.214285714285714 0 0.0510909090909092 0.0420000000000001
0.0600000000000001 0.106060606060606 0.692857142857143 0 0.0738181818181819 0.0420000000000001
0.0600000000000001 0.0303030303030303 0.0285714285714286 0 0.0510909090909092 0.0420000000000001
0 0.0454545454545454 0.571428571428571 0 0.0136363636363636 0
0.4 0.0454545454545454 0.0214285714285715 0.05 0.293636363636364 0.295
0.333333333333333 0.0151515151515151 0.0214285714285715 0.05 0.237878787878788 0.248333333333333
0.32 0.0151515151515151 0.0214285714285715 0 0.228545454545454 0.224
0 0.106060606060606 0.142857142857143 0.05 0.0318181818181818 0.015
0 0 0.0357142857142857 0 0 0
0 0.106060606060606 0.164285714285714 0.05 0.0318181818181818 0.015
0.54 0.196969696969697 0.585714285714286 0.15 0.437090909090909 0.423
0.3 0.0151515151515151 0.457142857142857 0.05 0.214545454545455 0.225
0 0 0.0642857142857143 0 0 0
0.02 0.151515151515151 0.253623188405797 0 0.0594545454545453 0.014
0 0 0.0652173913043478 0 0 0
0.18 0.257575757575758 0.716417910447761 0.15 0.203272727272727 0.171
0.08 0.227272727272727 0.728571428571429 0.1 0.124181818181818 0.086
0 0 0.05 0 0 0
0.12 0.378787878787879 0.0357142857142857 0.15 0.197636363636364 0.129
0 0 0.00714285714285712 0 0 0
0.12 0.46969696969697 0.392857142857143 0.15 0.224909090909091 0.129
0.12 0.454545454545455 0.398550724637681 0.15 0.220363636363636 0.129
0.12 0.359375 0.0857142857142857 0.15 0.1918125 0.129
0 0 0.05 0 0 0
0.22 0.484848484848485 0.688405797101449 0.15 0.299454545454545 0.199
0.18 0.0909090909090909 0.178571428571429 0.55 0.153272727272727 0.291
0 0 0.1 0 0 0
0.16 0.166666666666667 0.159420289855073 0.55 0.162 0.277
0 0 0.15 0 0 0
0.18 0.348484848484849 0.123188405797101 0.15 0.230545454545455 0.171
0.16 0.136363636363636 0.157142857142857 0.55 0.152909090909091 0.277
0.18 0.0454545454545454 0.333333333333333 0 0.139636363636364 0.126
0.02 0 0.0652173913043478 0 0.014 0.014
0.16 0.121212121212121 0.121428571428571 0.55 0.148363636363636 0.277
0.16 0.0606060606060606 0.13768115942029 0.55 0.130181818181818 0.277
0 0 0.0642857142857143 0 0 0
0.32 0.106060606060606 0.435714285714286 0.55 0.255818181818182 0.389
0.12 0 0 0 0.084 0.084
0.16 0.106060606060606 0.242857142857143 0.55 0.143818181818182 0.277
0.16 0.106060606060606 0.0857142857142857 0.55 0.143818181818182 0.277
0.16 0.0454545454545454 0.278571428571429 0 0.125636363636364 0.112
0.24 0.409090909090909 0.108695652173913 0.15 0.290727272727273 0.213
0.16 0.0454545454545454 0.292857142857143 0 0.125636363636364 0.112
0.32 0.46969696969697 0.392857142857143 0.3 0.364909090909091 0.314
0.32 0.46969696969697 0.391304347826087 0.3 0.364909090909091 0.314
0.16 0.424242424242424 0.107142857142857 0.222222222222222 0.239272727272727 0.178666666666667
0.32 0.46969696969697 0.4 0.3 0.364909090909091 0.314
0.32 0.46875 0.398550724637681 0.3 0.364625 0.314
0 0 0.0285714285714286 0 0 0
0.42 0.53030303030303 0.304347826086957 0.15 0.453090909090909 0.339
0 0 0.0285714285714286 0 0 0
0.1 0 0.159420289855073 0 0.07 0.07
0.26 0.484848484848485 0.0928571428571429 0.15 0.327454545454545 0.227
0 0 0.0285714285714286 0 0 0
0.24 0.424242424242424 0 0.15 0.295272727272727 0.213
0.26 0.484848484848485 0.0882352941176471 0.15 0.327454545454545 0.227
0 0 0.0285714285714286 0 0 0
0 0 0.0214285714285715 0 0 0
0.26 0.484848484848485 0.123188405797101 0.15 0.327454545454545 0.227
0.14 0.424242424242424 0.0928571428571429 0.3 0.225272727272727 0.188
0.14 0.424242424242424 0.0714285714285714 0.3 0.225272727272727 0.188
0.16 0.0454545454545454 0.257142857142857 0.55 0.125636363636364 0.277
0.145833333333333 0.424242424242424 0.221428571428571 0.3 0.22935606060606 0.192083333333333
0.145833333333333 0.0454545454545454 0.157142857142857 0.4375 0.115719696969697 0.233333333333333
0.26 0.484848484848485 0.135714285714286 0.166666666666667 0.327454545454545 0.232
0.14 0.424242424242424 0.221428571428571 0.3 0.225272727272727 0.188
0.26 0.484848484848485 0.1 0.15 0.327454545454545 0.227
0.3 0.46969696969697 0.4 0.85 0.350909090909091 0.465
0.4 0.53030303030303 0.357142857142857 0.15 0.439090909090909 0.325
0.1 0 0.188405797101449 0 0.07 0.07
0.25 0 0.239130434782609 0 0.175 0.175
0.1 0 0.185714285714286 0 0.07 0.07
0.1 0 0.185714285714286 0 0.07 0.07
0.16 0.0454545454545454 0.164285714285714 0.55 0.125636363636364 0.277
0.26 0.46969696969697 0.4 0.85 0.322909090909091 0.437
0.145833333333333 0.0454545454545454 0.178571428571429 0.55 0.115719696969697 0.267083333333333
0.28 0 0.242857142857143 0 0.196 0.196
0.125 0.421875 0.231884057971015 0.3 0.2140625 0.1775
0.3 0 0.442857142857143 0 0.21 0.21
0.22 0.0909090909090909 0.441176470588235 0 0.181272727272727 0.154
0 0 0.0928571428571429 0 0 0
0.12 0.0909090909090909 0.185714285714286 0 0.111272727272727 0.084
0.166666666666667 0.0645161290322581 0.0461538461538461 0 0.136021505376344 0.116666666666667
0.1 0.151515151515151 0.185714285714286 0 0.115454545454545 0.07
0.0600000000000001 0.106060606060606 0.142857142857143 0.3 0.0738181818181819 0.132
0.0600000000000001 0.151515151515151 0.00714285714285712 0 0.0874545454545454 0.0420000000000001
0 0 0.00714285714285712 0 0 0
0.56 0.363636363636364 0.3 0.5 0.501090909090909 0.542
0.4 0.590909090909091 0.678571428571429 0.444444444444444 0.457272727272727 0.413333333333333
0 0.166666666666667 0.0285714285714286 0 0.0500000000000001 0
0.24 0.318181818181818 0.342857142857143 0.25 0.263454545454545 0.243
0.08 0.121212121212121 0.164285714285714 0 0.0923636363636363 0.056
0.34 0.166666666666667 0.135714285714286 0.1 0.288 0.268
0.08 0.121212121212121 0.164285714285714 0 0.0923636363636363 0.056
0.34 0.171875 0.128571428571429 0.1 0.2895625 0.268
0.34 0.166666666666667 0.185714285714286 0.1 0.288 0.268
0.270833333333333 0.181818181818182 0.304347826086957 0.25 0.244128787878788 0.264583333333333
0 0 0.114285714285714 0 0 0
0 0 0.0285714285714286 0 0 0
0.08 0.0909090909090909 0.121428571428571 0 0.0832727272727273 0.056
0.1 0.0909090909090909 0.25 0 0.0972727272727273 0.07
0 0.136363636363636 0.0857142857142857 0 0.0409090909090908 0
0.24 0.151515151515151 0.242857142857143 0.25 0.213454545454545 0.243
0.36 0.303030303030303 0.242647058823529 0.1 0.342909090909091 0.282
0.1 0.227272727272727 0.464285714285714 0 0.138181818181818 0.07
0.46 0.265625 0.357142857142857 0.0555555555555556 0.4016875 0.338666666666667
0.44 0.272727272727273 0.335714285714286 0.1 0.389818181818182 0.338
0.3 0.348484848484849 0.342857142857143 0.3 0.314545454545455 0.3
0.26 0.424242424242424 0.414285714285714 0.611111111111111 0.309272727272727 0.365333333333333
0.1 0.0454545454545454 0.0142857142857142 0 0.0836363636363636 0.07
0.22 0 0 0.15 0.154 0.199
0.2 0.151515151515151 0.00714285714285712 0 0.185454545454545 0.14
0.36 0.121212121212121 0.0597014925373134 0.15 0.288363636363636 0.297
0.24 0.606060606060606 0.753623188405797 0.3 0.349818181818182 0.258
0.22 0.151515151515151 0.00714285714285712 0.5 0.199454545454545 0.304
0.24 0.454545454545455 0.434782608695652 0.3 0.304363636363637 0.258
0 0 0 0.1 0 0.03
0 0 0.114285714285714 0 0 0
0.0208333333333334 0 0.149253731343284 0 0.0145833333333334 0.0145833333333334
0.14 0.303030303030303 0.00714285714285712 0.5 0.188909090909091 0.248
0.5 0.166666666666667 0.142857142857143 0.2 0.4 0.41
0.28 0.46969696969697 0.449275362318841 0.3 0.336909090909091 0.286
0.14 0.287878787878788 0.101449275362319 0.5 0.184363636363636 0.248
0.04 0.0757575757575758 0.228571428571429 0 0.0507272727272727 0.028
0 0.136363636363636 0.0588235294117647 0 0.0409090909090908 0
0.56 0.242424242424242 0.478571428571429 0.2 0.464727272727273 0.452
0.04 0.0757575757575758 0.228571428571429 0 0.0507272727272727 0.028
0.04 0.0757575757575758 0.228571428571429 0 0.0507272727272727 0.028
0.28 0.484375 0.442028985507246 0.3 0.3413125 0.286
0.04 0.0757575757575758 0.0642857142857143 0 0.0507272727272727 0.028
0.04 0.0757575757575758 0.107142857142857 0 0.0507272727272727 0.028
0.44 0.53030303030303 0.5 0.3 0.467090909090909 0.398
0 0.121212121212121 0 0 0.0363636363636363 0
0 0 0 0 0 0
0 0 0 0 0 0
0.14 0.318181818181818 0.0571428571428572 0.5 0.193454545454545 0.248
0.46 0.515151515151515 0.559701492537313 0.3 0.476545454545454 0.412
0 0 0 0 0 0
0 0 0 0 0 0
0.38 0.484848484848485 0.428571428571429 0.7 0.411454545454545 0.476
0.02 0 0 0 0.014 0.014
0 0 0 0 0 0
0 0 0 0 0 0
0.42 0.227272727272727 0.22463768115942 0.35 0.362181818181818 0.399
0.42 0.227272727272727 0.257142857142857 0.35 0.362181818181818 0.399
0.32 0.454545454545455 0.713235294117647 0.3 0.360363636363636 0.314
0.6 0.166666666666667 0.164285714285714 0.35 0.47 0.525
0 0 0.0642857142857143 0 0 0
0.22 0.46969696969697 0.45 0.65 0.294909090909091 0.349
0.18 0.151515151515151 0.264285714285714 0 0.171454545454545 0.126
0.6 0.166666666666667 0.0928571428571429 0.35 0.47 0.525
0.208333333333333 0.46969696969697 0.456521739130435 0.65 0.286742424242424 0.340833333333333
0.24 0.46969696969697 0.456521739130435 0.65 0.308909090909091 0.363
0.6 0.166666666666667 0.355072463768116 0.35 0.47 0.525
0 0 0.3 0 0 0
0.16 0.151515151515151 0.27536231884058 0 0.157454545454545 0.112
0 0 0.0285714285714286 0 0 0
0 0 0.0571428571428572 0 0 0
0.26 0.46969696969697 0.107142857142857 0.65 0.322909090909091 0.377
0.26 0.46969696969697 0.107142857142857 0.65 0.322909090909091 0.377
0 0 0.0571428571428572 0 0 0
0.26 0.484848484848485 0.142857142857143 0.65 0.327454545454545 0.377
0 0.212121212121212 0.0714285714285714 0 0.0636363636363636 0
0.26 0.546875 0.108695652173913 0.65 0.3460625 0.377
0.56 0.151515151515151 0.0714285714285714 0.35 0.437454545454545 0.497
0.56 0.363636363636364 0.268115942028985 0.35 0.501090909090909 0.497
0 0 0.00724637681159424 0 0 0
0.26 0.712121212121212 0.314285714285714 0.65 0.395636363636364 0.377
0.26 0.712121212121212 0.321428571428571 0.65 0.395636363636364 0.377
0 0.212121212121212 0.257142857142857 0 0.0636363636363636 0
0 0.212121212121212 0.257142857142857 0 0.0636363636363636 0
0.56 0.439393939393939 0.321428571428571 0.35 0.523818181818182 0.497
0.58 0.484848484848485 0.328571428571429 0.5 0.551454545454545 0.556
0.58 0.484848484848485 0.321428571428571 0.5 0.551454545454545 0.556
0.58 0.484848484848485 0.328571428571429 0.5 0.551454545454545 0.556
0.02 0.212121212121212 0.171428571428571 0 0.0776363636363636 0.014
0.56 0.439393939393939 0.321428571428571 0.35 0.523818181818182 0.497
0.58 0.484848484848485 0.326086956521739 0.5 0.551454545454545 0.556
0.02 0.0454545454545454 0.00714285714285712 0.15 0.0276363636363636 0.059
0.58 0.424242424242424 0.335714285714286 0.5 0.533272727272727 0.556
0 0 0.05 0 0 0
0.56 0.166666666666667 0.0714285714285714 0.35 0.442 0.497
0.02 0.318181818181818 0.328571428571429 0.15 0.109454545454545 0.059
0.02 0.0454545454545454 0.173913043478261 0.0555555555555556 0.0276363636363636 0.0306666666666667
0 0 0.0357142857142857 0 0 0
0.14 0.136363636363636 0 0 0.138909090909091 0.098
0 0 0.0289855072463768 0 0 0
0.56 0.166666666666667 0.0714285714285714 0.35 0.442 0.497
0.02 0.106060606060606 0.0928571428571429 0.15 0.0458181818181818 0.059
0.02 0.106060606060606 0.171428571428571 0.15 0.0458181818181818 0.059
0 0 0 0 0 0
0.68 0.454545454545455 0.35 0.55 0.612363636363636 0.641
0.68 0.227272727272727 0.164285714285714 0.55 0.544181818181818 0.641
0 0.0606060606060606 0 0 0.0181818181818182 0
0.58 0.363636363636364 0.207142857142857 0.4 0.515090909090909 0.526
0.04 0.272727272727273 0.0571428571428572 0 0.109818181818182 0.028
0.04 0.272727272727273 0.0357142857142857 0 0.109818181818182 0.028
0.04 0.272727272727273 0.0428571428571428 0 0.109818181818182 0.028
0.04 0.272727272727273 0.0357142857142857 0 0.109818181818182 0.028
0.5 0.196969696969697 0.171428571428571 0.4 0.409090909090909 0.47
0.04 0.272727272727273 0.05 0 0.109818181818182 0.028
0 0 0 0 0 0
0.5 0.196969696969697 0.185714285714286 0.4 0.409090909090909 0.47
0.04 0.272727272727273 0.0785714285714286 0 0.109818181818182 0.028
0.04 0.272727272727273 0.05 0 0.109818181818182 0.028
0.04 0.272727272727273 0.0362318840579711 0 0.109818181818182 0.028
0.5 0.196969696969697 0.185714285714286 0.4 0.409090909090909 0.47
0 0 0 0 0 0
0.04 0.287878787878788 0.0928571428571429 0 0.114363636363636 0.028
0.56 0.212121212121212 0.535714285714286 0.4 0.455636363636364 0.512
0 0 0 0 0 0
0.04 0.272727272727273 0.0571428571428572 0 0.109818181818182 0.028
0.04 0 0 0 0.028 0.028
0.04 0.272727272727273 0.0571428571428572 0 0.109818181818182 0.028
0 0 0 0 0 0
0.04 0.272727272727273 0.1 0 0.109818181818182 0.028
0.56 0.196969696969697 0.521428571428571 0.4 0.451090909090909 0.512
0 0 0 0 0 0
0 0 0.0214285714285715 0 0 0
0 0 0 0 0 0
0.64 0.196969696969697 0.278571428571429 0.4 0.507090909090909 0.568
0.04 0.272727272727273 0.0785714285714286 0 0.109818181818182 0.028
0.04 0.272727272727273 0.0428571428571428 0 0.109818181818182 0.028
0.0416666666666666 0.272727272727273 0.0428571428571428 0 0.110984848484849 0.0291666666666666
0.04 0.272727272727273 0.00724637681159424 0 0.109818181818182 0.028
0.0208333333333334 0 0.321428571428571 0 0.0145833333333334 0.0145833333333334
0.32 0.515151515151515 0.671428571428571 0.6 0.378545454545455 0.404
0.04 0.272727272727273 0.0571428571428572 0 0.109818181818182 0.028
0 0 0.0714285714285714 0 0 0
0.04 0.272727272727273 0.0357142857142857 0 0.109818181818182 0.028
0.0416666666666666 0.272727272727273 0.0367647058823529 0 0.110984848484849 0.0291666666666666
0.04 0.272727272727273 0.0714285714285714 0 0.109818181818182 0.028
0.04 0.242424242424242 0.0857142857142857 0 0.100727272727273 0.028
0.64 0.212121212121212 0.3 0.4 0.511636363636364 0.568
0 0 0.0142857142857142 0 0 0
0.477272727272727 0.257575757575758 0.279411764705882 0.4 0.411363636363636 0.454090909090909
0 0 0.0142857142857142 0 0 0
0 0 0.121428571428571 0 0 0
0 0 0.0942028985507246 0 0 0
0.12 0.242424242424242 0.114285714285714 0 0.156727272727273 0.084
0.12 0.242424242424242 0.235714285714286 0 0.156727272727273 0.084
0.54 0.242424242424242 0.285714285714286 0.4 0.450727272727273 0.498
0.12 0.242424242424242 0.115942028985507 0 0.156727272727273 0.084
0 0 0.00714285714285712 0 0 0
0.56 0.242424242424242 0.385714285714286 0.4 0.464727272727273 0.512
0.56 0.242424242424242 0.388059701492537 0.4 0.464727272727273 0.512
0.0600000000000001 0.151515151515151 0.0142857142857142 0.15 0.0874545454545454 0.0870000000000001
0 0 0.00714285714285712 0 0 0
0.24 0.363636363636364 0.471428571428571 0.45 0.277090909090909 0.303
0 0 0.00724637681159424 0 0 0
0.5625 0.212121212121212 0.340579710144927 0.4 0.457386363636364 0.51375
0.56 0.242424242424242 0.421428571428571 0.4 0.464727272727273 0.512
0 0.0303030303030303 0.128571428571429 0 0.00909090909090909 0
0.4 0.0454545454545454 0.114285714285714 0 0.293636363636364 0.28
0 0 0.0869565217391305 0 0 0
0.3 0.303030303030303 0.471428571428571 0.35 0.300909090909091 0.315
0.28 0.363636363636364 0.231884057971015 0.65 0.305090909090909 0.391
0.4 0.359375 0.05 0.277777777777778 0.3878125 0.363333333333333
0 0 0.0642857142857143 0 0 0
0.28 0.333333333333333 0.285714285714286 0.3 0.296 0.286
0.3 0.409090909090909 0.231884057971015 0.15 0.332727272727273 0.255
0.0600000000000001 0.106060606060606 0.0869565217391305 0.3 0.0738181818181819 0.132
0.04 0.166666666666667 0 0 0.0780000000000001 0.028
0.56 0.318181818181818 0.45 0.1 0.487454545454545 0.422
0.3 0.409090909090909 0.289855072463768 0.15 0.332727272727273 0.255
0.3 0.409090909090909 0.285714285714286 0.15 0.332727272727273 0.255
0.58 0.318181818181818 0.578571428571429 0.1 0.501454545454545 0.436
0.12 0.241935483870968 0.108695652173913 0.833333333333333 0.15658064516129 0.334
0.12 0.272727272727273 0.123188405797101 0.8 0.165818181818182 0.324
0.02 0.151515151515151 0.0214285714285715 0.4 0.0594545454545453 0.134
0.5 0.40625 0.304347826086957 0.1 0.471875 0.38
0.12 0.0303030303030303 0.0735294117647058 0.1 0.0930909090909091 0.114
0 0 0.0652173913043478 0 0 0
0.02 0.166666666666667 0 0.45 0.0640000000000001 0.149
0.28 0.28125 0.15 0.05 0.280375 0.211
0.2 0.348484848484849 0.535714285714286 0.85 0.244545454545455 0.395
0 0 0.0571428571428572 0 0 0
0.12 0.0454545454545454 0.228571428571429 0.0555555555555556 0.0976363636363636 0.100666666666667
0.08 0.136363636363636 0.0652173913043478 0.3 0.0969090909090908 0.146
0.4 0.454545454545455 0.471428571428571 0.15 0.416363636363636 0.325
0 0 0.00714285714285712 0 0 0
0 0.0303030303030303 0 0 0.00909090909090909 0
0.04 0.151515151515151 0.0357142857142857 0.3 0.0734545454545453 0.118
0 0 0 0 0 0
0 0 0.0214285714285715 0 0 0
0.6 0.303030303030303 0.621428571428571 0 0.510909090909091 0.42
0.7 0.212121212121212 0.192857142857143 0 0.553636363636363 0.49
0.46 0.166666666666667 0.1 0 0.372 0.322
0.22 0.196969696969697 0.15 0.666666666666667 0.213090909090909 0.354
0 0.212121212121212 0.166666666666667 0 0.0636363636363636 0
0.46 0.166666666666667 0.0642857142857143 0 0.372 0.322
0.68 0.363636363636364 0.128571428571429 0.7 0.585090909090909 0.686
0.66 0.363636363636364 0.128571428571429 0.7 0.571090909090909 0.672
0.02 0.212121212121212 0.171428571428571 0 0.0776363636363636 0.014
0.22 0.196969696969697 0.05 0.7 0.213090909090909 0.364
0.66 0.363636363636364 0.128571428571429 0.7 0.571090909090909 0.672
0.6875 0.363636363636364 0.123188405797101 0.7 0.590340909090909 0.69125
0.44 0.166666666666667 0.0785714285714286 0 0.358 0.308
0.44 0.151515151515151 0.0797101449275363 0 0.353454545454545 0.308
0.416666666666667 0.151515151515151 0.0785714285714286 0 0.337121212121212 0.291666666666667
0.34 0.515625 0.753623188405797 0.15 0.3926875 0.283
0.44 0.242424242424242 0.257142857142857 0.166666666666667 0.380727272727273 0.358
0 0.0909090909090909 0.1 0.15 0.0272727272727273 0.045
0 0 0.164285714285714 0 0 0
0.08 0.272727272727273 0.314285714285714 0.15 0.137818181818182 0.101
0 0 0.0285714285714286 0 0 0
0.48 0.590909090909091 0.2 0.45 0.513272727272727 0.471
0 0 0.164285714285714 0 0 0
0.12 0.181818181818182 0.357142857142857 0.4 0.138545454545455 0.204
0.395833333333333 0.225806451612903 0.447761194029851 0.35 0.344825268817204 0.382083333333333
0.4 0.212121212121212 0.428571428571429 0.35 0.343636363636364 0.385
0 0 0.0428571428571428 0 0 0
0 0 0.0428571428571428 0 0 0
0.38 0.0757575757575758 0.0857142857142857 0.2 0.288727272727273 0.326
0.4 0.212121212121212 0.367647058823529 0.35 0.343636363636364 0.385
0.4 0.212121212121212 0.378571428571429 0.35 0.343636363636364 0.385
0.48 0.59375 0.159420289855073 0.25 0.514125 0.411
0.4 0.0757575757575758 0.107142857142857 0.2 0.302727272727273 0.34
0.4 0.212121212121212 0.378571428571429 0.35 0.343636363636364 0.385
0.12 0.181818181818182 0.407142857142857 0.4 0.138545454545455 0.204
0.48 0.621212121212121 0.159420289855073 0.25 0.522363636363636 0.411
0.02 0 0.371428571428571 0 0.014 0.014
0.08 0.181818181818182 0.471014492753623 0.45 0.110545454545455 0.191
0.0625 0.0757575757575758 0.0428571428571428 0.05 0.0664772727272727 0.05875
0.42 0.606060606060606 0.41304347826087 0.35 0.475818181818182 0.399
0.36 0.166666666666667 0.210144927536232 0.1 0.302 0.282
0.02 0 0.375 0 0.014 0.014
0.34 0.0757575757575758 0.072463768115942 0.2 0.260727272727273 0.298
0.0600000000000001 0.303030303030303 0.65 0 0.132909090909091 0.0420000000000001
0.02 0 0.371428571428571 0 0.014 0.014
0.04 0.287878787878788 0.101449275362319 0 0.114363636363636 0.028
0.22 0.303030303030303 0.157142857142857 0.45 0.244909090909091 0.289
0.0600000000000001 0.181818181818182 0.0357142857142857 0.45 0.0965454545454547 0.177
0.04 0.287878787878788 0.1 0 0.114363636363636 0.028
0.48 0.454545454545455 0.35 0.35 0.472363636363636 0.441
0.5 0.454545454545455 0.357142857142857 0.35 0.486363636363636 0.455
0.02 0 0.364285714285714 0 0.014 0.014
0.04 0.303030303030303 0.0571428571428572 0 0.118909090909091 0.028
0.32 0.166666666666667 0.1 0.1 0.274 0.254
0 0 0.214285714285714 0 0 0
0.22 0.166666666666667 0.135714285714286 0.1 0.204 0.184
0.12 0.5 0.405797101449275 0.45 0.234 0.219
0.22 0.078125 0.135714285714286 0.05 0.1774375 0.169
0 0 0 0 0 0
0.48 0.0454545454545454 0.0357142857142857 0.2 0.349636363636364 0.396
0.1 0.5 0.407142857142857 0.45 0.22 0.205
0.1 0.5 0.407142857142857 0.45 0.22 0.205
0 0 0.0142857142857142 0 0 0
0.1 0.5 0.41304347826087 0.45 0.22 0.205
0.48 0.0454545454545454 0.0357142857142857 0.2 0.349636363636364 0.396
0.02 0 0.171428571428571 0 0.014 0.014
0 0.0151515151515151 0.00724637681159424 0 0.00454545454545453 0
0 0.0151515151515151 0.00714285714285712 0 0.00454545454545453 0
0 0.0151515151515151 0.00714285714285712 0 0.00454545454545453 0
0.0600000000000001 0.212121212121212 0.135714285714286 0.45 0.105636363636364 0.177
0 0.0151515151515151 0.00714285714285712 0 0.00454545454545453 0
0 0.0151515151515151 0 0 0.00454545454545453 0
0.0600000000000001 0.0303030303030303 0.00714285714285712 0 0.0510909090909092 0.0420000000000001
0 0.0151515151515151 0.00714285714285712 0 0.00454545454545453 0
0.18 0.136363636363636 0.242857142857143 0.05 0.166909090909091 0.141
0 0.0151515151515151 0.00735294117647056 0 0.00454545454545453 0
0.0600000000000001 0.227272727272727 0.05 0.45 0.110181818181818 0.177
0.46 0.0303030303030303 0.0428571428571428 0.2 0.331090909090909 0.382
0.16 0.136363636363636 0.221428571428571 0 0.152909090909091 0.112
0.02 0.0151515151515151 0.471428571428571 0 0.0185454545454545 0.014
0.42 0 0.0357142857142857 0.2 0.294 0.354
0.42 0 0.0357142857142857 0.2 0.294 0.354
0 0.0151515151515151 0.185714285714286 0 0.00454545454545453 0
0.44 0.0151515151515151 0.653846153846154 0.2 0.312545454545455 0.368
0 0.0151515151515151 0.159420289855073 0 0.00454545454545453 0
0 0.0151515151515151 0.171428571428571 0 0.00454545454545453 0
0 0.0151515151515151 0.0928571428571429 0 0.00454545454545453 0
0 0.0151515151515151 0.1 0 0.00454545454545453 0
0.1 0 0 0 0.07 0.07
0 0.121212121212121 0 0 0.0363636363636363 0
0 0 0.114285714285714 0 0 0
0.02 0.0151515151515151 0.216417910447761 0 0.0185454545454545 0.014
0 0 0 0 0 0
0.16 0.46969696969697 0 0.8 0.252909090909091 0.352
0.375 0.671875 0.184615384615385 1 0.4640625 0.5625
0.2 0.636363636363636 0.0714285714285714 0.6 0.330909090909091 0.32
0.16 0.196969696969697 0.231884057971015 0 0.171090909090909 0.112
0.16 0.196969696969697 0.235714285714286 0 0.171090909090909 0.112
0.4 0.121212121212121 0.471428571428571 0.4 0.316363636363636 0.4
0 0 0.0214285714285715 0 0 0
0.24 0.0303030303030303 0.357142857142857 0.4 0.177090909090909 0.288
0.16 0.0909090909090909 0.0928571428571429 0 0.139272727272727 0.112
0 0 0.00714285714285712 0 0 0
0.46 0.318181818181818 0.664285714285714 0.4 0.417454545454545 0.442
0.46 0.318181818181818 0.681159420289855 0.4 0.417454545454545 0.442
0 0 0.0785714285714286 0 0 0
0.479166666666667 0.318181818181818 0.664285714285714 0.4 0.430871212121212 0.455416666666667
0.36 0.712121212121212 0.0714285714285714 0.6 0.465636363636364 0.432
0.32 0.0454545454545454 0.171428571428571 0 0.237636363636364 0.224
0.36 0.712121212121212 0.0785714285714286 0.6 0.465636363636364 0.432
0.36 0.734375 0.0735294117647058 0.6 0.4723125 0.432
0.02 0.0151515151515151 0 0 0.0185454545454545 0.014
0.0600000000000001 0.151515151515151 0.139705882352941 0 0.0874545454545454 0.0420000000000001
0.0600000000000001 0.181818181818182 0.201492537313433 0 0.0965454545454547 0.0420000000000001
0.36 0.712121212121212 0.152173913043478 0.6 0.465636363636364 0.432
0.36 0.272727272727273 0.657142857142857 0.45 0.333818181818182 0.387
0.2 0.590909090909091 0.157142857142857 0.55 0.317272727272727 0.305
0.44 0.121212121212121 0.185714285714286 0 0.344363636363636 0.308
0.2 0.590909090909091 0.159420289855073 0.55 0.317272727272727 0.305
0 0 0.0214285714285715 0 0 0
0.44 0.136363636363636 0.297101449275362 0 0.348909090909091 0.308
0.04 0.0454545454545454 0.0797101449275363 0 0.0416363636363636 0.028
0.2 0.590909090909091 0 0.55 0.317272727272727 0.305
0.04 0.196969696969697 0.292857142857143 0 0.0870909090909091 0.028
0.08 0.257575757575758 0.421428571428571 0 0.133272727272727 0.056
0.26 0.0303030303030303 0.328571428571429 0.45 0.191090909090909 0.317
0.24 0.803030303030303 0.335714285714286 0.55 0.408909090909091 0.333
0.04 0.196969696969697 0.297101449275362 0 0.0870909090909091 0.028
0.5 0.333333333333333 0.623188405797101 0 0.45 0.35
0.02 0.196969696969697 0 0 0.0730909090909091 0.014
0.22 0.606060606060606 0 0.55 0.335818181818182 0.319
0 0 0.0294117647058824 0 0 0
0.0625 0.0454545454545454 0.0214285714285715 0 0.0573863636363636 0.04375
0.08 0.166666666666667 0 0 0.106 0.056
0.2 0.606060606060606 0 1 0.321818181818182 0.44
0.2 0.606060606060606 0 1 0.321818181818182 0.44
0 0.0303030303030303 0.0857142857142857 0 0.00909090909090909 0
0 0 0 0 0 0
0.3 0.0757575757575758 0.392857142857143 0 0.232727272727273 0.21
0.32 0.0909090909090909 0.478571428571429 0 0.251272727272727 0.224
0.02 0.196969696969697 0 0 0.0730909090909091 0.014
0.02 0.196969696969697 0.2 0 0.0730909090909091 0.014
0.32 0.0606060606060606 0.257142857142857 0 0.242181818181818 0.224
0.52 0.393939393939394 0.65 0 0.482181818181818 0.364
0.48 0.151515151515151 0.485714285714286 0 0.381454545454545 0.336
0.16 0.0909090909090909 0 0 0.139272727272727 0.112
0.48 0.151515151515151 0.45 0 0.381454545454545 0.336
0.02 0 0.0428571428571428 0 0.014 0.014
0.22 0.0303030303030303 0.15 0 0.163090909090909 0.154
0.48 0.0606060606060606 0.657142857142857 0 0.354181818181818 0.336
0.291666666666667 0.0151515151515151 0.41044776119403 0 0.208712121212121 0.204166666666667
0 0 0.00714285714285712 0 0 0
0.46 0.924242424242424 0.342857142857143 1 0.599272727272727 0.622
0.54 0.0757575757575758 0.578571428571429 0 0.400727272727273 0.378
0.32 0.0151515151515151 0.355072463768116 0 0.228545454545454 0.224
0.16 0.0454545454545454 0.0714285714285714 0 0.125636363636364 0.112
0.32 0.015625 0.428571428571429 0 0.2286875 0.224
0.02 0.212121212121212 0.121428571428571 0 0.0776363636363636 0.014
0.02 0.227272727272727 0.171428571428571 0 0.0821818181818181 0.014
0.02 0.212121212121212 0.114285714285714 0 0.0776363636363636 0.014
0.3 0.0151515151515151 0.364285714285714 0 0.214545454545455 0.21
0.02 0.227272727272727 0.121428571428571 0 0.0821818181818181 0.014
0.2 0.227272727272727 0.0285714285714286 0.75 0.208181818181818 0.365
0.02 0.0757575757575758 0.121428571428571 0 0.0367272727272727 0.014
0.02 0.0909090909090909 0.181159420289855 0 0.0412727272727273 0.014
0 0 0.185714285714286 0 0 0
0.1 0.0454545454545454 0.0785714285714286 0 0.0836363636363636 0.07
0.1 0.078125 0.0882352941176471 0 0.0934375 0.07
0.02 0.545454545454545 0.128571428571429 0.25 0.177636363636363 0.089
0.08 0 0.0217391304347826 0 0.056 0.056
0 0 0.0857142857142857 0 0 0
0 0.0151515151515151 0.0785714285714286 0.05 0.00454545454545453 0.015
0.08 0.0151515151515151 0.157142857142857 0 0.0605454545454545 0.056
0 0 0.0857142857142857 0 0 0
0.48 0.15625 0.350746268656716 0.1 0.382875 0.366
0.4 0.0151515151515151 0.164285714285714 0.1 0.284545454545454 0.31
0.4 0.0151515151515151 0.25 0.1 0.284545454545454 0.31
0.1 0.212121212121212 0.221428571428571 0.05 0.133636363636364 0.085
0.12 0.0303030303030303 0.0785714285714286 0 0.0930909090909091 0.084
0 0 0.0571428571428572 0 0 0
0 0.121212121212121 0.210144927536232 0 0.0363636363636363 0
0 0.121212121212121 0.152173913043478 0 0.0363636363636363 0
0.12 0.0303030303030303 0.257142857142857 0 0.0930909090909091 0.084
0.12 0.151515151515151 0.464285714285714 0 0.129454545454545 0.084
0 0.0151515151515151 0.1 0 0.00454545454545453 0
0.58 0.181818181818182 0.778571428571429 0 0.460545454545455 0.406
0 0.151515151515151 0.376811594202899 0 0.0454545454545453 0
0 0 0.257352941176471 0 0 0
0 0 0.242857142857143 0 0 0
0 0 0.242857142857143 0 0 0
0 0 0.242857142857143 0 0 0
0 0 0.242857142857143 0 0 0
0 0 0.242857142857143 0 0 0
0 0 0.114285714285714 0 0 0
0 0.151515151515151 0.385714285714286 0 0.0454545454545453 0
0 0.151515151515151 0.142857142857143 0 0.0454545454545453 0
0.0600000000000001 0 0 0 0.0420000000000001 0.0420000000000001
0.14 0.0151515151515151 0.0642857142857143 0 0.102545454545455 0.098
0.02 0 0.0144927536231884 0 0.014 0.014
0 0.140625 0.214285714285714 0 0.0421875 0
0 0.181818181818182 0.421428571428571 0 0.0545454545454546 0
0.2 0.363636363636364 0 0.7 0.249090909090909 0.35
0.08 0.0151515151515151 0 0 0.0605454545454545 0.056
0 0 0.00714285714285712 0 0 0
0 0 0.1 0 0 0
0 0 0.0357142857142857 0 0 0
0.44 0.424242424242424 0.114285714285714 0.7 0.435272727272727 0.518
0 0.257575757575758 0.178571428571429 0.15 0.0772727272727274 0.045
0 0 0.0571428571428572 0 0 0
0.04 0.212121212121212 0 0.1 0.0916363636363636 0.058
0 0 0.178571428571429 0 0 0
0 0 0.178571428571429 0 0 0
0.1 0.0303030303030303 0.428571428571429 0 0.0790909090909091 0.07
0 0.0303030303030303 0 0 0.00909090909090909 0
0.28 0.53030303030303 0.642857142857143 0.3 0.355090909090909 0.286
0.1 0.0151515151515151 0.228571428571429 0 0.0745454545454545 0.07
0.38 0.590909090909091 0.871428571428571 0.3 0.443272727272727 0.356
0 0 0 0 0 0
0.14 0.363636363636364 0.2 0.166666666666667 0.207090909090909 0.148
0.48 0.393939393939394 0.0642857142857143 0.8 0.454181818181818 0.576
0 0 0 0 0 0
0 0 0.139705882352941 0 0 0
0.34 0.363636363636364 0.221428571428571 0.15 0.347090909090909 0.283
0.0600000000000001 0.196969696969697 0 0 0.101090909090909 0.0420000000000001
0.48 0.393939393939394 0.0571428571428572 0.8 0.454181818181818 0.576
0.34 0.363636363636364 0.221428571428571 0.15 0.347090909090909 0.283
0.34 0.363636363636364 0.228571428571429 0.15 0.347090909090909 0.283
0.5 0.393939393939394 0.342857142857143 0.8 0.468181818181818 0.59
0.1 0.0454545454545454 0.435714285714286 0.05 0.0836363636363636 0.085
0.34 0.363636363636364 0.231884057971015 0.15 0.347090909090909 0.283
0 0 0.15 0 0 0
0 0 0.285714285714286 0 0 0
0.34 0.363636363636364 0.221428571428571 0.15 0.347090909090909 0.283
0.04 0 0 0 0.028 0.028
0.2 0.242424242424242 0.681159420289855 0.05 0.212727272727273 0.155
0.08 0.196969696969697 0.0928571428571429 0 0.115090909090909 0.056
0.2 0.227272727272727 0.707142857142857 0.05 0.208181818181818 0.155
0 0 0.2 0 0 0
0 0 0.22463768115942 0 0 0
0 0 0 0 0 0
0.08 0.181818181818182 0.0785714285714286 0 0.110545454545455 0.056
0.0600000000000001 0.272727272727273 0.585714285714286 0.05 0.123818181818182 0.0570000000000001
0.36 0.393939393939394 0.257352941176471 0.8 0.370181818181818 0.492
0 0 0.00714285714285712 0 0 0
0.56 0.454545454545455 0.1 0.2 0.528363636363636 0.452
0.54 0.454545454545455 0.1 0.2 0.514363636363636 0.438
0.0600000000000001 0.151515151515151 0.5 0 0.0874545454545454 0.0420000000000001
0 0 0.15 0 0 0
0 0 0 0 0 0
0.3 0.0454545454545454 0.0357142857142857 0 0.223636363636364 0.21
0 0.0303030303030303 0.580882352941176 0.1 0.00909090909090909 0.03
0.3 0.0757575757575758 0.885714285714286 0.1 0.232727272727273 0.24
0 0 0.0217391304347826 0 0 0
0 0.0303030303030303 0.588235294117647 0.1 0.00909090909090909 0.03
0 0 0.0214285714285715 0 0 0
0 0.0303030303030303 0.392857142857143 0.1 0.00909090909090909 0.03
0 0.0303030303030303 0.471014492753623 0.1 0.00909090909090909 0.03
0 0.0303030303030303 0.391304347826087 0.1 0.00909090909090909 0.03
0 0.0303030303030303 0.142857142857143 0.1 0.00909090909090909 0.03
0 0 0 0 0 0
0 0 0.0214285714285715 0 0 0
0.28 0.106060606060606 0.528571428571429 0.1 0.227818181818182 0.226
0 0 0.257142857142857 0 0 0
0 0 0.164285714285714 0 0 0
0.18 0 0 0 0.126 0.126
0.42 0.625 0.375 0.777777777777778 0.4815 0.527333333333333
0.4 0.666666666666667 0.15 0.85 0.48 0.535
0 0 0.0857142857142857 0 0 0
0.14 0 0.185714285714286 0 0.098 0.098
0.38 0.757575757575758 0.2 0.4 0.493272727272727 0.386
0 0 0.0642857142857143 0 0 0
0.52 0.181818181818182 0.228571428571429 0.5 0.418545454545455 0.514
0.521739130434783 0.181818181818182 0.22463768115942 0.55 0.419762845849803 0.530217391304348
0 0.0151515151515151 0 0 0.00454545454545453 0
0.38 0.681818181818182 0.470588235294118 0.45 0.470545454545455 0.401
0.4 0.181818181818182 0.128571428571429 0.5 0.334545454545455 0.43
0.16 0.212121212121212 0.36231884057971 0.15 0.175636363636364 0.157
0 0 0.0428571428571428 0 0 0
0.0600000000000001 0.09375 0.343283582089552 0.1 0.0701250000000001 0.0720000000000001
0.04 0.0909090909090909 0.257142857142857 0.1 0.0552727272727273 0.058
0.4 0.0909090909090909 0.128571428571429 0.4 0.307272727272727 0.4
0.38 0.0303030303030303 0.178571428571429 0.35 0.275090909090909 0.371
0.541666666666667 0.121212121212121 0.426470588235294 0.35 0.415530303030303 0.484166666666667
0 0 0.114285714285714 0 0 0
0.38 0.0303030303030303 0.114285714285714 0.35 0.275090909090909 0.371
0.16 0.0757575757575758 0.00714285714285712 0 0.134727272727273 0.112
0.38 0.0303030303030303 0.114285714285714 0.35 0.275090909090909 0.371
0.38 0.0303030303030303 0.185714285714286 0.35 0.275090909090909 0.371
0.14 0.287878787878788 0.36231884057971 0.2 0.184363636363636 0.158
0.14 0.287878787878788 0.357142857142857 0.2 0.184363636363636 0.158
0 0 0 0.1 0 0.03
0.3 0.0303030303030303 0.328571428571429 0.333333333333333 0.219090909090909 0.31
0.44 0.0454545454545454 0.378571428571429 0.35 0.321636363636364 0.413
0.26 0.666666666666667 0.128571428571429 0.45 0.382 0.317
0.44 0.681818181818182 0.128571428571429 0.45 0.512545454545455 0.443
0.12 0.272727272727273 0.514285714285714 0.2 0.165818181818182 0.144
0.14 0.0151515151515151 0 0 0.102545454545455 0.098
0.02 0.0151515151515151 0.35 0 0.0185454545454545 0.014
0.24 0.272727272727273 0.357142857142857 0.55 0.249818181818182 0.333
0.02 0.0151515151515151 0.405797101449275 0 0.0185454545454545 0.014
0.36 0.409090909090909 0.22463768115942 0.35 0.374727272727273 0.357
0.1 0.0303030303030303 0.0857142857142857 0.2 0.0790909090909091 0.13
0 0 0.0928571428571429 0 0 0
0.44 0.560606060606061 0.0642857142857143 0.45 0.476181818181818 0.443
0 0 0.0882352941176471 0 0 0
0.58 0.439393939393939 0.714285714285714 0.55 0.537818181818182 0.571
0.583333333333333 0.424242424242424 0.707142857142857 0.55 0.53560606060606 0.573333333333333
0 0 0.0942028985507246 0 0 0
0.1 0.0454545454545454 0.0428571428571428 0.2 0.0836363636363636 0.13
0.38 0.378787878787879 0.378571428571429 0.35 0.379636363636364 0.371
0.48 0.348484848484849 0.228571428571429 0.35 0.440545454545455 0.441
0.48 0.348484848484849 0.228571428571429 0.35 0.440545454545455 0.441
0.48 0.363636363636364 0.0357142857142857 0.6 0.445090909090909 0.516
0.5 0.181818181818182 0.8 0.6 0.404545454545455 0.53
0.354166666666667 0.848484848484849 0.207142857142857 0.9 0.502462121212122 0.517916666666667
0 0 0 0 0 0
0.38 0.848484848484849 0.214285714285714 0.9 0.520545454545455 0.536
0.38 0.848484848484849 0.214285714285714 0.9 0.520545454545455 0.536
0.38 0.848484848484849 0.207142857142857 0.9 0.520545454545455 0.536
0.369565217391304 0.848484848484849 0.214285714285714 0.9 0.513241106719367 0.528695652173913
0.3 0.0303030303030303 0.385714285714286 0.1 0.219090909090909 0.24
0.32 0.121212121212121 0.385714285714286 0 0.260363636363636 0.224
0.38 0.848484848484849 0.231884057971015 0.9 0.520545454545455 0.536
0.62 0.151515151515151 0.77536231884058 0.1 0.479454545454545 0.464
0.38 0.848484848484849 0.228571428571429 0.9 0.520545454545455 0.536
0.62 0.151515151515151 0.771428571428571 0.1 0.479454545454545 0.464
0.38 0.848484848484849 0.235714285714286 0.9 0.520545454545455 0.536
0.62 0.151515151515151 0.771428571428571 0.1 0.479454545454545 0.464
0.333333333333333 0.0757575757575758 0.571428571428571 0.1 0.256060606060606 0.263333333333333
0.636363636363636 0.121212121212121 0.463768115942029 0.1 0.481818181818181 0.475454545454545
0.56 0.121212121212121 0.464285714285714 0.1 0.428363636363636 0.422
0.32 0.0757575757575758 0.188405797101449 0 0.246727272727273 0.224
0.16 0.0757575757575758 0.257142857142857 0.1 0.134727272727273 0.142
0.5 0.151515151515151 0.673913043478261 0.1 0.395454545454545 0.38
0 0.0151515151515151 0 0 0.00454545454545453 0
0.14 0.46969696969697 0.15 0.35 0.238909090909091 0.203
0.04 0.454545454545455 0.0214285714285715 0.2 0.164363636363636 0.088
0.14 0.454545454545455 0.164285714285714 0.3 0.234363636363636 0.188
0.02 0 0.107142857142857 0 0.014 0.014
0.14 0.46969696969697 0.528571428571429 0.35 0.238909090909091 0.203
0.12 0.515151515151515 0.0928571428571429 0.35 0.238545454545455 0.189
0.18 0.606060606060606 0.6 0.55 0.307818181818182 0.291
0 0 0.0642857142857143 0 0 0
0.02 0 0.0882352941176471 0 0.014 0.014
0.16 0 0.398550724637681 0.0555555555555556 0.112 0.128666666666667
0.395833333333333 0.242424242424242 0.985714285714286 0.55 0.349810606060606 0.442083333333333
0.1 0.106060606060606 0.735714285714286 0.15 0.101818181818182 0.115
0 0 0.195652173913043 0 0 0
0.1 0.121212121212121 0.897058823529412 0.15 0.106363636363636 0.115
0 0 0.164285714285714 0 0 0
0.04 0.0757575757575758 0.0785714285714286 0.1 0.0507272727272727 0.058
0.1 0.121212121212121 0.9 0.15 0.106363636363636 0.115
0.04 0.0757575757575758 0.1 0.1 0.0507272727272727 0.058
0.04 0.0757575757575758 0.00714285714285712 0.1 0.0507272727272727 0.058
0.2 0 0 0 0.14 0.14
0.1 0.121212121212121 0.971428571428571 0.15 0.106363636363636 0.115
0 0 0.0625 0 0 0
0 0 0 0 0 0
0 0 0.0357142857142857 0 0 0
0 0 0.260869565217391 0 0 0
0.1 0.121212121212121 0.564285714285714 0.15 0.106363636363636 0.115
0.1 0.121212121212121 0.907142857142857 0.15 0.106363636363636 0.115
0.1 0.121212121212121 0.907142857142857 0.15 0.106363636363636 0.115
0.0600000000000001 0.0454545454545454 0.442857142857143 0.05 0.0556363636363637 0.0570000000000001
0.04 0.0757575757575758 0.0857142857142857 0.1 0.0507272727272727 0.058
0.02 0 0 0 0.014 0.014
0 0 0.0714285714285714 0 0 0
0.28 0.151515151515151 0.392857142857143 0.35 0.241454545454545 0.301
0.24 0.46969696969697 0.0785714285714286 0.45 0.308909090909091 0.303
0.0600000000000001 0.106060606060606 0.392857142857143 0.3 0.0738181818181819 0.132
0 0 0.192857142857143 0 0 0
0.0600000000000001 0.106060606060606 0.314285714285714 0.3 0.0738181818181819 0.132
0 0 0.0714285714285714 0 0 0
0 0 0.364285714285714 0 0 0
0 0 0.335714285714286 0 0 0
0 0 0.0571428571428572 0 0 0
0.4 0.181818181818182 0.05 0.25 0.334545454545455 0.355
0.2 0.621212121212121 0.278571428571429 0.55 0.326363636363636 0.305
0.2 0.0151515151515151 0.0357142857142857 0.2 0.144545454545455 0.2
0.2 0.621212121212121 0.278571428571429 0.55 0.326363636363636 0.305
0.2 0.0151515151515151 0.294117647058823 0.2 0.144545454545455 0.2
0 0 0.1 0 0 0
0.6 0.363636363636364 0.371428571428571 0.3 0.529090909090909 0.51
0.46 0.318181818181818 0.292857142857143 0.25 0.417454545454545 0.397
0 0 0 0 0 0
0 0 0.0579710144927537 0 0 0
0.54 0.303030303030303 0.364285714285714 0.5 0.468909090909091 0.528
0.48 0.303030303030303 0.371428571428571 0.5 0.426909090909091 0.486
0 0.0151515151515151 0.0214285714285715 0 0.00454545454545453 0
0 0.0151515151515151 0.0571428571428572 0 0.00454545454545453 0
0 0 0.0285714285714286 0 0 0
0 0 0.0357142857142857 0 0 0
0 0 0.314285714285714 0 0 0
0 0.0303030303030303 0 0 0.00909090909090909 0
0.4 0.378787878787879 0 0.2 0.393636363636364 0.34
0 0 0.0714285714285714 0 0 0
0.24 0.242424242424242 0.0571428571428572 0.5 0.240727272727273 0.318
0.4 0.363636363636364 0.142857142857143 0.5 0.389090909090909 0.43
0.25 0.242424242424242 0.0571428571428572 0.5 0.247727272727273 0.325
0.4 0.34375 0.442857142857143 0.5 0.383125 0.43
0.16 0.121212121212121 0.0214285714285715 0 0.148363636363636 0.112
0 0 0.0571428571428572 0 0 0
0.44 0.257575757575758 0.264285714285714 0.25 0.385272727272727 0.383
0.44 0.257575757575758 0.253623188405797 0.25 0.385272727272727 0.383
0 0 0.0289855072463768 0 0 0
0.08 0.106060606060606 0.0214285714285715 0 0.0878181818181818 0.056
0.02 0 0.214285714285714 0 0.014 0.014
0 0 0.0428571428571428 0 0 0
0.12 0.409090909090909 0.536231884057971 0.25 0.206727272727273 0.159
0.3 0.0151515151515151 0.178571428571429 0 0.214545454545455 0.21
0.26 0.151515151515151 0.421428571428571 0.05 0.227454545454545 0.197
0.42 0.151515151515151 0.173913043478261 0.05 0.339454545454545 0.309
0.0833333333333334 0.681818181818182 0.264285714285714 0.55 0.262878787878788 0.223333333333333
0.22 0.106060606060606 0.192857142857143 0.05 0.185818181818182 0.169
0.66 0.212121212121212 0.0428571428571428 0.4 0.525636363636364 0.582
0.0208333333333334 0.03125 0.0652173913043478 0 0.0239583333333334 0.0145833333333334
0.22 0.106060606060606 0.157142857142857 0.05 0.185818181818182 0.169
0 0 0.0652173913043478 0 0 0
0.625 0.21875 0.0428571428571428 0.4 0.503125 0.5575
0 0 0.185714285714286 0 0 0
0 0 0.0785714285714286 0 0 0
0.02 0 0.15 0 0.014 0.014
0.0208333333333334 0 0.15 0 0.0145833333333334 0.0145833333333334
0.04 0 0.139705882352941 0 0.028 0.028
0.02 0 0.0571428571428572 0 0.014 0.014
0.02 0 0.0579710144927537 0 0.014 0.014
0.2 0.257575757575758 0.564285714285714 0.25 0.217272727272727 0.215
0.18 0.242424242424242 0.457142857142857 0.25 0.198727272727273 0.201
0 0.121212121212121 0.135714285714286 0.2 0.0363636363636363 0.06
0.02 0 0.0661764705882353 0 0.014 0.014
0.0227272727272727 0.0151515151515151 0.0507246376811594 0 0.0204545454545454 0.0159090909090909
0.16 0.242424242424242 0.457142857142857 0.25 0.184727272727273 0.187
0.02 0 0.0571428571428572 0 0.014 0.014
0.02 0 0.0571428571428572 0 0.014 0.014
0.18 0.242424242424242 0.514285714285714 0.25 0.198727272727273 0.201
0.02 0.121212121212121 0.0571428571428572 0.2 0.0503636363636363 0.074
0.0600000000000001 0.0151515151515151 0.142857142857143 0 0.0465454545454546 0.0420000000000001
0.0600000000000001 0.0151515151515151 0.142857142857143 0 0.0465454545454546 0.0420000000000001
0.0600000000000001 0.0151515151515151 0.142857142857143 0 0.0465454545454546 0.0420000000000001
0.0833333333333334 0.378787878787879 0.00724637681159424 0.35 0.171969696969697 0.163333333333333
0.02 0 0.0571428571428572 0 0.014 0.014
0.02 0 0.0571428571428572 0 0.014 0.014
0.22 0.257575757575758 0.571428571428571 0.25 0.231272727272727 0.229
0.02 0 0.0571428571428572 0 0.014 0.014
0 0 0.1 0 0 0
0.0600000000000001 0.0151515151515151 0.142857142857143 0 0.0465454545454546 0.0420000000000001
0.16 0.121212121212121 0 0.05 0.148363636363636 0.127
0.0416666666666666 0.0151515151515151 0.13768115942029 0 0.0337121212121212 0.0291666666666666
0.1 0.181818181818182 0.142857142857143 0 0.124545454545455 0.07
0.1 0.181818181818182 0.142857142857143 0 0.124545454545455 0.07
0.0600000000000001 0.0151515151515151 0.142857142857143 0 0.0465454545454546 0.0420000000000001
0.72 0.333333333333333 0.385714285714286 0.6 0.604 0.684
0.72 0.333333333333333 0.557142857142857 0.6 0.604 0.684
0.0600000000000001 0.166666666666667 0.121428571428571 0 0.0920000000000002 0.0420000000000001
0.76 0.363636363636364 0.192857142857143 0.4 0.641090909090909 0.652
0 0 0.0714285714285714 0 0 0
0.08 0.393939393939394 0.35 0.35 0.174181818181818 0.161
0 0 0.0434782608695652 0 0 0
0.08 0.393939393939394 0.35 0.35 0.174181818181818 0.161
0.4 0.393939393939394 0.335714285714286 0.35 0.398181818181818 0.385
0.16 0.0909090909090909 0 0.05 0.139272727272727 0.127
0.4 0.393939393939394 0.335714285714286 0.35 0.398181818181818 0.385
0 0.121212121212121 0.207142857142857 0.2 0.0363636363636363 0.06
0 0.0454545454545454 0 0 0.0136363636363636 0
0.38 0.378787878787879 0.235714285714286 0.35 0.379636363636364 0.371
0.16 0.0909090909090909 0 0.05 0.139272727272727 0.127
0 0.0151515151515151 0.0142857142857142 0 0.00454545454545453 0
0.4 0.393939393939394 0.314285714285714 0.35 0.398181818181818 0.385
0.34 0.212121212121212 0.228571428571429 0.4 0.301636363636364 0.358
0 0 0.0692307692307692 0 0 0
0.18 0.0909090909090909 0.0357142857142857 0.05 0.153272727272727 0.141
0.173913043478261 0.0757575757575758 0.0384615384615384 0.0555555555555556 0.144466403162055 0.138405797101449
0.32 0 0 0 0.224 0.224
0.18 0.0909090909090909 0.0357142857142857 0.05 0.153272727272727 0.141
0.34 0.212121212121212 0.0785714285714286 0.4 0.301636363636364 0.358
0.125 0.0757575757575758 0 0.05 0.110227272727273 0.1025
0 0 0.0428571428571428 0 0 0
0.16 0.0757575757575758 0.00714285714285712 0.05 0.134727272727273 0.127
0.16 0.0757575757575758 0 0.05 0.134727272727273 0.127
0.26 0.378787878787879 0.585714285714286 0.25 0.295636363636364 0.257
0.24 0.359375 0.573529411764706 0.25 0.2758125 0.243
0 0 0.00714285714285712 0 0 0
0.34 0.212121212121212 0.157142857142857 0.4 0.301636363636364 0.358
0 0 0 0 0 0
0.34 0.196969696969697 0.0714285714285714 0.4 0.297090909090909 0.358
0.24 0.363636363636364 0.6 0.25 0.277090909090909 0.243
0.270833333333333 0.363636363636364 0.608695652173913 0.25 0.298674242424242 0.264583333333333
0.16 0.0757575757575758 0.128571428571429 0 0.134727272727273 0.112
0 0.121212121212121 0.0428571428571428 0.2 0.0363636363636363 0.06
0.34 0.196969696969697 0.159420289855073 0.4 0.297090909090909 0.358
0.48 0.515151515151515 0.376811594202899 0.05 0.490545454545455 0.351
0 0 0.0642857142857143 0 0 0
0.46 0.515151515151515 0.357142857142857 0.05 0.476545454545454 0.337
0 0 0.0652173913043478 0 0 0
0.0600000000000001 0.227272727272727 0.157142857142857 0 0.110181818181818 0.0420000000000001
0.0600000000000001 0.227272727272727 0.221428571428571 0 0.110181818181818 0.0420000000000001
0.52 0.333333333333333 0.123188405797101 0.9 0.464 0.634
0.52 0.333333333333333 0.130434782608696 0.9 0.464 0.634
0.48 0.515151515151515 0.257142857142857 0.05 0.490545454545455 0.351
0.4 0.272727272727273 0.0714285714285714 0.05 0.361818181818182 0.295
0.08 0.272727272727273 0.2 0 0.137818181818182 0.056
0.48 0.545454545454545 0.264285714285714 0.05 0.499636363636363 0.351
0.48 0.545454545454545 0.264285714285714 0.05 0.499636363636363 0.351
0.48 0.545454545454545 0.264285714285714 0.05 0.499636363636363 0.351
0 0 0 0 0 0
0.48 0.560606060606061 0.264285714285714 0.05 0.504181818181818 0.351
0.48 0.560606060606061 0.264285714285714 0.05 0.504181818181818 0.351
0.48 0.560606060606061 0.264285714285714 0.0555555555555556 0.504181818181818 0.352666666666667
0.26 0.454545454545455 0.285714285714286 0.1 0.318363636363637 0.212
0.34 0.272727272727273 0.289855072463768 0.9 0.319818181818182 0.508
0.1 0.272727272727273 0.0285714285714286 0.05 0.151818181818182 0.085
0.38 0.303030303030303 0 0 0.356909090909091 0.266
0.38 0.272727272727273 0.125 0.95 0.347818181818182 0.551
0 0 0.0142857142857142 0 0 0
0 0 0.107142857142857 0 0 0
0 0 0.25 0 0 0
0 0.106060606060606 0.0571428571428572 0 0.0318181818181818 0
0.08 0.303030303030303 0.0928571428571429 0.05 0.146909090909091 0.071
0.434782608695652 0.409090909090909 0.935714285714286 0 0.427075098814229 0.304347826086956
0.3 0.409090909090909 0.421428571428571 0 0.332727272727273 0.21
0.08 0.227272727272727 0.578571428571429 0 0.124181818181818 0.056
0.04 0 0.357142857142857 0 0.028 0.028
0.04 0.272727272727273 0.0214285714285715 0.05 0.109818181818182 0.043
0.0208333333333334 0.0454545454545454 0 0 0.028219696969697 0.0145833333333334
0.02 0.0454545454545454 0 0 0.0276363636363636 0.014
0.0600000000000001 0.0454545454545454 0.00735294117647056 0 0.0556363636363637 0.0420000000000001
0 0 0.00714285714285712 0 0 0
0.02 0.0454545454545454 0 0 0.0276363636363636 0.014
0.24 0.287878787878788 0.121428571428571 0.05 0.254363636363636 0.183
0.16 0.0606060606060606 0.0285714285714286 0.8 0.130181818181818 0.352
0 0 0.00724637681159424 0 0 0
0 0 0.0428571428571428 0 0 0
0 0 0.0428571428571428 0 0 0
0.1 0.296875 0.257142857142857 0.65 0.1590625 0.265
0.16 0.378787878787879 0.907142857142857 0.65 0.225636363636364 0.307
0.0600000000000001 0.0757575757575758 0.0642857142857143 0.05 0.0647272727272728 0.0570000000000001
0.04 0 0.521428571428571 0.2 0.028 0.088
0.22 0.303030303030303 0.192857142857143 0.25 0.244909090909091 0.229
0.229166666666667 0.1875 0.528571428571429 0.65 0.216666666666667 0.355416666666667
0.02 0 0 0.05 0.014 0.029
0.22 0.318181818181818 0.144927536231884 0.25 0.249454545454545 0.229
0.26 0.196969696969697 0.514285714285714 0.65 0.241090909090909 0.377
0.16 0.439393939393939 0.2 0.05 0.243818181818182 0.127
0 0 0.0142857142857142 0 0 0
0.18 0.454545454545455 0.0428571428571428 0.05 0.262363636363636 0.141
0.18 0.454545454545455 0.5 0.05 0.262363636363636 0.141
0 0 0.25 0 0 0
0.6 0.227272727272727 0.592857142857143 0.9 0.488181818181818 0.69
0.6 0.227272727272727 0.41304347826087 0.9 0.488181818181818 0.69
0 0 0 0 0 0
0 0 0.0571428571428572 0 0 0
0 0 0.271428571428571 0 0 0
0.18 0.409090909090909 0.0142857142857142 0.05 0.248727272727273 0.141
0.1875 0.409090909090909 0.0428571428571428 0.05 0.253977272727273 0.14625
0.56 0.46969696969697 0.378571428571429 0.25 0.532909090909091 0.467
0.18 0.363636363636364 0.285714285714286 0.05 0.235090909090909 0.141
0.24 0.227272727272727 0.292857142857143 0.2 0.236181818181818 0.228
0.4375 0.621212121212121 0.721428571428571 0.25 0.492613636363636 0.38125
0.16 0.393939393939394 0.0142857142857142 0.05 0.230181818181818 0.127
0 0 0.164285714285714 0 0 0
0.56 0.363636363636364 0.0785714285714286 0.75 0.501090909090909 0.617
0.42 0.636363636363636 0.557971014492754 0.25 0.484909090909091 0.369
0.42 0.651515151515151 0.6 0.25 0.489454545454545 0.369
0.24 0.0757575757575758 0.121428571428571 0 0.190727272727273 0.168
0.48 0.621212121212121 0.507142857142857 0.5 0.522363636363636 0.486
0 0 0.0714285714285714 0 0 0
0.26 0.409090909090909 0 0.05 0.304727272727273 0.197
0.48 0.287878787878788 0.264285714285714 0.75 0.422363636363636 0.561
0.5 0.34375 0.272058823529412 0.2 0.453125 0.41
0 0.393939393939394 0.0642857142857143 0.05 0.118181818181818 0.015
0 0.393939393939394 0.0642857142857143 0.05 0.118181818181818 0.015
0 0 0.171428571428571 0 0 0
0.26 0.121212121212121 0.0357142857142857 0.05 0.218363636363636 0.197
0.26 0.560606060606061 0.435714285714286 0.75 0.350181818181818 0.407
0.38 0.34375 0.528571428571429 0.25 0.369125 0.341
0.42 0.651515151515151 0.507142857142857 0.75 0.489454545454545 0.519
0.14 0.181818181818182 0.0928571428571429 0.7 0.152545454545455 0.308
0 0.393939393939394 0.221428571428571 0.05 0.118181818181818 0.015
0.44 0.272727272727273 0.285714285714286 0.7 0.389818181818182 0.518
0 0.378787878787879 0.185714285714286 0.05 0.113636363636364 0.015
0.16 0.0151515151515151 0.0785714285714286 0 0.116545454545455 0.112
0 0.318181818181818 0.35 0.05 0.0954545454545454 0.015
0.2 0.0151515151515151 0.0785714285714286 0 0.144545454545455 0.14
0 0.318181818181818 0.15 0.05 0.0954545454545454 0.015
0.16 0.0151515151515151 0.0428571428571428 0 0.116545454545455 0.112
0.24 0.318181818181818 0.0214285714285715 0.45 0.263454545454545 0.303
0.46 0.257575757575758 0.507246376811594 0.25 0.399272727272727 0.397
0.42 0.242424242424242 0.559701492537313 0.25 0.366727272727273 0.369
0.4 0.333333333333333 0.221428571428571 0.45 0.38 0.415
0.24 0.303030303030303 0.0214285714285715 0.45 0.258909090909091 0.303
0.24 0.287878787878788 0.05 0.5 0.254363636363636 0.318
0.62 0.303030303030303 0.442028985507246 0.25 0.524909090909091 0.509
0.58 0.303030303030303 0.471428571428571 0.25 0.496909090909091 0.481
0 0 0.0928571428571429 0 0 0
0.18 0.0303030303030303 0.121428571428571 0 0.135090909090909 0.126
0 0 0.135714285714286 0 0 0
0.0434782608695652 0.0161290322580645 0.384057971014493 0 0.035273492286115 0.0304347826086956
0.04 0 0.1 0 0.028 0.028
0.02 0.0151515151515151 0.0214285714285715 0 0.0185454545454545 0.014
0.104166666666667 0.227272727272727 0 0.25 0.141098484848485 0.147916666666667
0.0600000000000001 0.0151515151515151 0.271428571428571 0 0.0465454545454546 0.0420000000000001
0 0 0.0928571428571429 0 0 0
0.32 0.484848484848485 0.0285714285714286 0.75 0.369454545454545 0.449
0.0600000000000001 0.0151515151515151 0.271428571428571 0 0.0465454545454546 0.0420000000000001
0.3 0.454545454545455 0.433823529411765 0.5 0.346363636363636 0.36
0.0416666666666666 0 0 0 0.0291666666666666 0.0291666666666666
0.02 0 0.0214285714285715 0 0.014 0.014
0.22 0.212121212121212 0.0357142857142857 0.5 0.217636363636364 0.304
0.0600000000000001 0 0.0214285714285715 0 0.0420000000000001 0.0420000000000001
0.02 0 0.0214285714285715 0 0.014 0.014
0.52 0.545454545454545 0.685714285714286 0.5 0.527636363636363 0.514
0.04 0 0 0 0.028 0.028
0 0 0 0 0 0
0.16 0 0.0285714285714286 0 0.112 0.112
0 0.227272727272727 0.0285714285714286 0 0.0681818181818181 0
0 0 0.121428571428571 0 0 0
0.22 0.227272727272727 0.114285714285714 0.5 0.222181818181818 0.304
0 0 0.0970149253731343 0 0 0
0.44 0.439393939393939 0.671428571428571 0.5 0.439818181818182 0.458
0.04 0.318181818181818 0.314285714285714 0.5 0.123454545454545 0.178
0 0 0.0857142857142857 0 0 0
0.04 0.106060606060606 0.0571428571428572 0.0555555555555556 0.0598181818181818 0.0446666666666667
0.46 0.348484848484849 0.376811594202899 0.4 0.426545454545455 0.442
0.04 0.106060606060606 0.171428571428571 0.05 0.0598181818181818 0.043
0.02 0 0 0 0.014 0.014
0 0 0.05 0 0 0
0.2 0.106060606060606 0.428571428571429 0.0555555555555556 0.171818181818182 0.156666666666667
0.04 0 0.00714285714285712 0 0.028 0.028
0.04 0 0.00714285714285712 0 0.028 0.028
0.16 0 0.221428571428571 0 0.112 0.112
0 0 0.0294117647058824 0 0 0
0.2 0.106060606060606 0.297101449275362 0.05 0.171818181818182 0.155
0.66 0.272727272727273 0.0441176470588235 0 0.543818181818182 0.462
0 0 0.0357142857142857 0 0 0
0 0 0.0357142857142857 0 0 0
0.02 0 0.0571428571428572 0 0.014 0.014
0.12 0.333333333333333 0.664285714285714 0.25 0.184 0.159
0.08 0.136363636363636 0.414285714285714 0.25 0.0969090909090908 0.131
0 0 0.181159420289855 0 0 0
0 0.287878787878788 0 0.1 0.0863636363636364 0.03
0 0 0.0928571428571429 0 0 0
0 0 0.0928571428571429 0 0 0
0 0 0.0928571428571429 0 0 0
0 0 0 0 0 0
0 0 0.128571428571429 0 0 0
0.08 0.0151515151515151 0 0.05 0.0605454545454545 0.071
0 0 0.128571428571429 0 0 0
0.0600000000000001 0 0.0214285714285715 0 0.0420000000000001 0.0420000000000001
0.0600000000000001 0 0.0214285714285715 0 0.0420000000000001 0.0420000000000001
0 0 0.114285714285714 0 0 0
0 0 0.121428571428571 0 0 0
0 0 0.192857142857143 0 0 0
0 0 0.0857142857142857 0 0 0
0.0600000000000001 0 0.297101449275362 0 0.0420000000000001 0.0420000000000001
0 0 0.0928571428571429 0 0 0
0.2 0.227272727272727 0.0214285714285715 0.666666666666667 0.208181818181818 0.34
0.04 0 0.00714285714285712 0 0.028 0.028
0.0208333333333334 0 0.188405797101449 0 0.0145833333333334 0.0145833333333334
0 0 0.1 0 0 0
0 0 0.164285714285714 0 0 0
0.08 0 0.185714285714286 0 0.056 0.056
0 0 0.185714285714286 0 0 0
0.32 0.318181818181818 0.507246376811594 0.75 0.319454545454545 0.449
0.34 0.484848484848485 0.892857142857143 0.333333333333333 0.383454545454545 0.338
0.04 0.318181818181818 0.0434782608695652 0.277777777777778 0.123454545454545 0.111333333333333
0.1 0 0.214285714285714 0 0.07 0.07
0.12 0 0.210144927536232 0 0.084 0.084
0.1 0 0.264705882352941 0 0.07 0.07
0 0 0.0214285714285715 0 0 0
0 0 0.00714285714285712 0 0 0
0.1 0 0.198529411764706 0 0.07 0.07
0.04 0.318181818181818 0.0434782608695652 0.35 0.123454545454545 0.133
0 0 0.0857142857142857 0 0 0
0 0 0.0857142857142857 0 0 0
0.1 0 0.535714285714286 0 0.07 0.07
0.1 0 0.178571428571429 0 0.07 0.07
0 0 0.159420289855073 0 0 0
0.1 0 0.178571428571429 0 0.07 0.07
0 0 0.0857142857142857 0 0 0
0 0 0.185714285714286 0 0 0
0 0 0.25 0 0 0
0.1 0 0.185714285714286 0 0.07 0.07
0 0 0.134328358208955 0 0 0
0 0 0.0869565217391305 0 0 0
0 0 0.0285714285714286 0 0 0
0 0 0.0642857142857143 0 0 0
0 0 0.107142857142857 0 0 0
0.26 0.515151515151515 0.173913043478261 0.5 0.336545454545454 0.332
0 0 0.178571428571429 0 0 0
0 0 0.0642857142857143 0 0 0
0.3 0.606060606060606 0.378571428571429 0.7 0.391818181818182 0.42
0.14 0.303030303030303 0.0285714285714286 0.05 0.188909090909091 0.113
0.62 0.212121212121212 0.571428571428571 0.25 0.497636363636364 0.509
0 0.0303030303030303 0.2 0.2 0.00909090909090909 0.06
0.645833333333333 0.181818181818182 0.404411764705882 0.05 0.506628787878788 0.467083333333333
0.62 0.181818181818182 0.384057971014493 0.05 0.488545454545455 0.449
0 0.0303030303030303 0.2 0.2 0.00909090909090909 0.06
0.1 0 0 0 0.07 0.07
0.42 0.181818181818182 0.0857142857142857 0.05 0.348545454545455 0.309
0.64 0.212121212121212 0.6 0.25 0.511636363636364 0.523
0 0.0303030303030303 0.185714285714286 0.15 0.00909090909090909 0.045
0.42 0.181818181818182 0.05 0.05 0.348545454545455 0.309
0.64 0.181818181818182 0.398550724637681 0.05 0.502545454545455 0.463
0 0.0303030303030303 0.2 0.2 0.00909090909090909 0.06
0.12 0 0.072463768115942 0 0.084 0.084
0.64 0.212121212121212 0.659420289855073 0.25 0.511636363636364 0.523
0 0.0303030303030303 0.2 0.2 0.00909090909090909 0.06
0 0 0 0 0 0
0.36 0.787878787878788 0.35 0.75 0.488363636363636 0.477
0.26 0.333333333333333 0.207142857142857 0.7 0.282 0.392
0.12 0 0.3 0 0.084 0.084
0.22 0 0.371428571428571 0 0.154 0.154
0.22 0.0303030303030303 0.628571428571429 0.2 0.163090909090909 0.214
0 0.0303030303030303 0.2 0.2 0.00909090909090909 0.06
0.14 0 0 0.5 0.098 0.248
0 0 0 0 0 0
0.42 0.171875 0.0144927536231884 0.05 0.3455625 0.309
0.14 0 0.321428571428571 0 0.098 0.098
0 0.0303030303030303 0.198529411764706 0.2 0.00909090909090909 0.06
0.42 0.181818181818182 0.0642857142857143 0.05 0.348545454545455 0.309
0.645833333333333 0.212121212121212 0.642857142857143 0.25 0.515719696969697 0.527083333333333
0 0.0303030303030303 0.2 0.2 0.00909090909090909 0.06
0.02 0 0 0 0.014 0.014
0.16 0.0303030303030303 0.3 0.2 0.121090909090909 0.172
0 0 0.0285714285714286 0 0 0
0.16 0.196969696969697 0 0 0.171090909090909 0.112
0.52 0.378787878787879 0.292857142857143 0.25 0.477636363636364 0.439
0.54 0.378787878787879 0.178571428571429 0.25 0.491636363636364 0.453
0 0 0.0928571428571429 0 0 0
0.24 0.166666666666667 0 0.25 0.218 0.243
0.18 0.196969696969697 0.3 0 0.185090909090909 0.126
0.34 0.0757575757575758 0.7 0.25 0.260727272727273 0.313
0.326086956521739 0.287878787878788 0.886363636363636 0 0.314624505928854 0.228260869565217
0.3 0.409090909090909 0.282608695652174 0.55 0.332727272727273 0.375
0.3 0.409090909090909 0.278571428571429 0.55 0.332727272727273 0.375
0.52 0.378787878787879 0.107142857142857 0.45 0.477636363636364 0.499
0.3 0.409090909090909 0.278571428571429 0.55 0.332727272727273 0.375
0.52 0.378787878787879 0.114285714285714 0.45 0.477636363636364 0.499
0.3 0.409090909090909 0.282608695652174 0.55 0.332727272727273 0.375
0.3 0.421875 0.278571428571429 0.55 0.3365625 0.375
0.3 0.409090909090909 0.282608695652174 0.55 0.332727272727273 0.375
0.3 0.409090909090909 0.282608695652174 0.55 0.332727272727273 0.375
0.3 0.409090909090909 0.278571428571429 0.55 0.332727272727273 0.375
0.3 0.409090909090909 0.278571428571429 0.55 0.332727272727273 0.375
0.3 0.424242424242424 0.571428571428571 0.55 0.337272727272727 0.375
0.3 0.409090909090909 0.278571428571429 0.55 0.332727272727273 0.375
0.52 0.378787878787879 0.1 0.45 0.477636363636364 0.499
0.3 0.409090909090909 0.278571428571429 0.55 0.332727272727273 0.375
0.3125 0.409090909090909 0.282608695652174 0.55 0.341477272727273 0.38375
0.18 0.196969696969697 0 0 0.185090909090909 0.126
0.52 0.378787878787879 0.1 0.45 0.477636363636364 0.499
0 0 0 0 0 0
0.18 0.212121212121212 0 0 0.189636363636364 0.126
0 0 0.0285714285714286 0 0 0
0 0 0.173913043478261 0 0 0
0 0 0 0 0 0
0.3 0.439393939393939 0.592857142857143 0.8 0.341818181818182 0.45
0.3 0.439393939393939 0.271428571428571 0.8 0.341818181818182 0.45
0.3 0.378787878787879 0.271428571428571 0.8 0.323636363636364 0.45
0.3 0.378787878787879 0.592857142857143 0.8 0.323636363636364 0.45
0.3 0.378787878787879 0.228571428571429 0.8 0.323636363636364 0.45
0.3 0.363636363636364 0.592857142857143 0.8 0.319090909090909 0.45
0.26 0.333333333333333 0 0.2 0.282 0.242
0.18 0.181818181818182 0 0 0.180545454545455 0.126
0.02 0 0 0 0.014 0.014
0.3 0.378787878787879 0.592857142857143 0.8 0.323636363636364 0.45
0.3 0.393939393939394 0.6 0.8 0.328181818181818 0.45
0 0 0 0 0 0
0 0 0.214285714285714 0 0 0
0.16 0.0454545454545454 0.00714285714285712 0 0.125636363636364 0.112
0.32 0.363636363636364 0.592857142857143 0.8 0.333090909090909 0.464
0.3 0.393939393939394 0.0785714285714286 0.8 0.328181818181818 0.45
0.318181818181818 0.387096774193548 0.0797101449275363 0.777777777777778 0.338856304985337 0.456060606060606
0.0600000000000001 0.378787878787879 0 0.3 0.155636363636364 0.132
0.02 0.166666666666667 0.657142857142857 0 0.0640000000000001 0.014
0.18 0.5 0.0142857142857142 0.5 0.276 0.276
0.28 0 0 0 0.196 0.196
0 0 0.340579710144927 0 0 0
0.0600000000000001 0 0.178571428571429 0 0.0420000000000001 0.0420000000000001
0.0600000000000001 0 0.178571428571429 0 0.0420000000000001 0.0420000000000001
0.02 0.0757575757575758 0.342857142857143 0 0.0367272727272727 0.014
0.0600000000000001 0 0.178571428571429 0 0.0420000000000001 0.0420000000000001
0.38 0.151515151515151 0.964285714285714 0.05 0.311454545454545 0.281
0.16 0.106060606060606 0.328571428571429 0.05 0.143818181818182 0.127
0.0600000000000001 0 0.171428571428571 0 0.0420000000000001 0.0420000000000001
0 0 0.0857142857142857 0 0 0
0.16 0.106060606060606 0.328571428571429 0.05 0.143818181818182 0.127
0.16 0.106060606060606 0.478571428571429 0.05 0.143818181818182 0.127
0.48 0.303030303030303 0 0.65 0.426909090909091 0.531
0.16 0.106060606060606 0.392857142857143 0.05 0.143818181818182 0.127
0.02 0.0303030303030303 0.107142857142857 0 0.0230909090909091 0.014
0.04 0 0.635714285714286 0 0.028 0.028
0 0 0.00714285714285712 0 0 0
0 0 0.0217391304347826 0 0 0
0 0 0.0217391304347826 0 0 0
0 0.0303030303030303 0 0.3 0.00909090909090909 0.09
0.34 0.409090909090909 0.385714285714286 0.4 0.360727272727273 0.358
0 0 0.0227272727272727 0 0 0
0 0 0.0214285714285715 0 0 0
0 0 0.0214285714285715 0 0 0
0 0 0.0217391304347826 0 0 0
0.34 0.409090909090909 0.385714285714286 0.4 0.360727272727273 0.358
0 0 0.0214285714285715 0 0 0
0 0 0.0214285714285715 0 0 0
0.34 0.409090909090909 0.471428571428571 0.4 0.360727272727273 0.358
0 0 0.0214285714285715 0 0 0
0.3 0.409090909090909 0.457142857142857 0.35 0.332727272727273 0.315
0.12 0.0909090909090909 0.157142857142857 0 0.111272727272727 0.084
0 0 0 0 0 0
0.32 0.409090909090909 0.742857142857143 0.4 0.346727272727273 0.344
0.32 0.40625 0.457142857142857 0.4 0.345875 0.344
0 0 0 0 0 0
0.34 0.393939393939394 0.785714285714286 0.45 0.356181818181818 0.373
0.229166666666667 0.287878787878788 0.178571428571429 0.35 0.246780303030303 0.265416666666667
0.02 0.0303030303030303 0.407142857142857 0 0.0230909090909091 0.014
0.12 0.196969696969697 0.342857142857143 0.8 0.143090909090909 0.324
0.38 0 0.207142857142857 0 0.266 0.266
0.38 0 0.364285714285714 0 0.266 0.266
0.2 0 0 0 0.14 0.14
0.12 0.333333333333333 0.378571428571429 0.65 0.184 0.279
0.08 0.318181818181818 0.0714285714285714 0.45 0.151454545454545 0.191
0 0.363636363636364 0.321428571428571 0.5 0.109090909090909 0.15
0.1 0.318181818181818 0.178571428571429 0.45 0.165454545454545 0.205
0 0.348484848484849 0.352941176470588 0.5 0.104545454545455 0.15
0.08 0.318181818181818 0.135714285714286 0.45 0.151454545454545 0.191
0 0 0.210144927536232 0 0 0
0 0 0.278571428571429 0 0 0
0.08 0.757575757575758 0.492857142857143 0.7 0.283272727272727 0.266
0 0 0.05 0 0 0
0.08 0.757575757575758 0.507142857142857 0.7 0.283272727272727 0.266
0.12 0.803030303030303 0.710144927536232 0.7 0.324909090909091 0.294
0.145833333333333 0.803030303030303 0.477611940298508 0.7 0.342992424242424 0.312083333333333
0 0 0.0214285714285715 0 0 0
0.291666666666667 0.421875 0.0220588235294118 0.35 0.330729166666667 0.309166666666667
0 0 0.0357142857142857 0 0 0
0.1 0.121212121212121 0.102941176470588 0.3 0.106363636363636 0.16
0.46 0.0909090909090909 0.385714285714286 0 0.349272727272727 0.322
0.434782608695652 0.0909090909090909 0.75 0 0.331620553359684 0.304347826086956
0.18 0.409090909090909 0.0428571428571428 0.35 0.248727272727273 0.231
0.1 0.0909090909090909 0.228571428571429 0.2 0.0972727272727273 0.13
0.32 0.742424242424242 0.521428571428571 0.75 0.446727272727273 0.449
0.34 0.742424242424242 0.768115942028985 0.75 0.460727272727273 0.463
0 0 0.0214285714285715 0 0 0
0.32 0.742424242424242 0.735294117647059 0.75 0.446727272727273 0.449
0.16 0.0757575757575758 0.0357142857142857 0 0.134727272727273 0.112
0.0600000000000001 0.196969696969697 0.285714285714286 0.05 0.101090909090909 0.0570000000000001
0.1 0.0909090909090909 0.2 0.2 0.0972727272727273 0.13
0.16 0.727272727272727 0.714285714285714 0.75 0.330181818181818 0.337
0.34 0.636363636363636 0.678571428571429 0.65 0.428909090909091 0.433
0 0.424242424242424 0.171428571428571 0.4 0.127272727272727 0.12
0 0.424242424242424 0.25 0.4 0.127272727272727 0.12
0.34 0.636363636363636 0.666666666666667 0.65 0.428909090909091 0.433
0.16 0.0606060606060606 0.171428571428571 0 0.130181818181818 0.112
0 0.424242424242424 0.1 0.4 0.127272727272727 0.12
0 0.424242424242424 0.147058823529412 0.4 0.127272727272727 0.12
0.34 0.651515151515151 0.585714285714286 0.65 0.433454545454545 0.433
0.34 0.640625 0.606060606060606 0.65 0.4301875 0.433
0.46 0.0757575757575758 0 0 0.344727272727273 0.322
0.34 0.636363636363636 0.585714285714286 0.65 0.428909090909091 0.433
0.34 0.636363636363636 0.58695652173913 0.65 0.428909090909091 0.433
0.08 0.196969696969697 0.15 0.05 0.115090909090909 0.071
0.58 0.227272727272727 0.0714285714285714 0.15 0.474181818181818 0.451
0.0416666666666666 0.393939393939394 0.2 0.45 0.147348484848485 0.164166666666667
0.64 0.636363636363636 0.278571428571429 0.611111111111111 0.638909090909091 0.631333333333333
0.28 0.136363636363636 0.235714285714286 0.3 0.236909090909091 0.286
0.28 0.166666666666667 0.271428571428571 0.3 0.246 0.286
0.62 0.212121212121212 0.242857142857143 0.15 0.497636363636364 0.479
0 0.454545454545455 0.00714285714285712 0.5 0.136363636363636 0.15
0.62 0.212121212121212 0.25 0.15 0.497636363636364 0.479
0 0 0 0 0 0
0.6 0.212121212121212 0.228571428571429 0.15 0.483636363636364 0.465
0.6 0.212121212121212 0.242857142857143 0.15 0.483636363636364 0.465
0.3 0.151515151515151 0.268115942028985 0.3 0.255454545454545 0.3
0.1 0.606060606060606 0.435714285714286 0.55 0.251818181818182 0.235
0.42 0.121212121212121 0 0 0.330363636363636 0.294
0.58 0.651515151515151 0.628571428571429 0.65 0.601454545454545 0.601
0 0.439393939393939 0.0714285714285714 0.5 0.131818181818182 0.15
0.4 0.348484848484849 0.318840579710145 0.35 0.384545454545455 0.385
0.5 0.212121212121212 0.221428571428571 0.15 0.413636363636364 0.395
0 0 0.00714285714285712 0 0 0
0.34 0.151515151515151 0.228571428571429 0.3 0.283454545454545 0.328
0.34 0.136363636363636 0.316176470588235 0.3 0.278909090909091 0.328
0.1 0.5 0.0661764705882353 0.6 0.22 0.25
0 0 0.05 0 0 0
0.58 0.378787878787879 0.257142857142857 0.1 0.519636363636364 0.436
0.22 0.454545454545455 0.00724637681159424 0.35 0.290363636363636 0.259
0.58 0.390625 0.371428571428571 0.1 0.5231875 0.436
0.22 0.53030303030303 0.00714285714285712 0.4 0.313090909090909 0.274
0.08 0.196969696969697 0.15 0.45 0.115090909090909 0.191
0.08 0 0 0 0.056 0.056
0 0 0.0142857142857142 0 0 0
0.28 0.0151515151515151 0.432835820895522 0.45 0.200545454545455 0.331
0.26 0.0151515151515151 0.686567164179104 0.45 0.186545454545455 0.317
0.22 0.25 0 0.1 0.229 0.184
0.22 0.272727272727273 0 0.1 0.235818181818182 0.184
0.2 0.272727272727273 0 0.1 0.221818181818182 0.17
0.1875 0.272727272727273 0.0579710144927537 0.1 0.213068181818182 0.16125
0.3 0.03125 0.434782608695652 0.5 0.219375 0.36
0.3 0.0303030303030303 0.428571428571429 0.5 0.219090909090909 0.36
0.24 0.0454545454545454 0.257142857142857 0 0.181636363636364 0.168
0.24 0.0303030303030303 0.0882352941176471 0 0.177090909090909 0.168
0 0 0.0642857142857143 0 0 0
0.229166666666667 0.0303030303030303 0.264285714285714 0 0.169507575757576 0.160416666666667
0.24 0.0454545454545454 0.228571428571429 0 0.181636363636364 0.168
0.24 0.0303030303030303 0.0857142857142857 0 0.177090909090909 0.168
0 0 0.121428571428571 0 0 0
0 0 0.0579710144927537 0 0 0
0 0 0 0 0 0
0.42 0.257575757575758 0.41304347826087 0.05 0.371272727272727 0.309
0.44 0.242424242424242 0.442857142857143 0.05 0.380727272727273 0.323
0.24 0.196969696969697 0.335714285714286 0.05 0.227090909090909 0.183
0.18 0.0454545454545454 0.111940298507463 0 0.139636363636364 0.126
0 0 0.0214285714285715 0 0 0
0.25 0.203125 0.361538461538462 0.05 0.2359375 0.19
0 0 0.0214285714285715 0 0 0
0.18 0.0303030303030303 0.0928571428571429 0 0.135090909090909 0.126
0.18 0.0303030303030303 0.0928571428571429 0 0.135090909090909 0.126
0 0 0.142857142857143 0 0 0
0.18 0.0303030303030303 0.0797101449275363 0 0.135090909090909 0.126
0.18 0.0303030303030303 0.166666666666667 0 0.135090909090909 0.126
0.24 0.196969696969697 0.507246376811594 0.05 0.227090909090909 0.183
0 0.0151515151515151 0 0 0.00454545454545453 0
0.22 0.196969696969697 0.314285714285714 0.05 0.213090909090909 0.169
0 0 0.00714285714285712 0 0 0
0 0 0 0 0 0
0 0 0.0642857142857143 0 0 0
0.02 0.0151515151515151 0.0571428571428572 0 0.0185454545454545 0.014
0.02 0.0151515151515151 0.0571428571428572 0 0.0185454545454545 0.014
0.22 0.196969696969697 0.0217391304347826 0.05 0.213090909090909 0.169
0.02 0.0151515151515151 0.0571428571428572 0 0.0185454545454545 0.014
0.42 0.234375 0.5 0.05 0.3643125 0.309
0.18 0.0303030303030303 0.0928571428571429 0 0.135090909090909 0.126
0 0 0.0714285714285714 0 0 0
0.02 0.0151515151515151 0.0571428571428572 0 0.0185454545454545 0.014
0.2 0.0454545454545454 0.142857142857143 0 0.153636363636364 0.14
0.2 0.0454545454545454 0.142857142857143 0 0.153636363636364 0.14
0.2 0.0454545454545454 0.142857142857143 0 0.153636363636364 0.14
0.1875 0.046875 0.130769230769231 0 0.1453125 0.13125
0.2 0.0454545454545454 0.115942028985507 0 0.153636363636364 0.14
0.2 0.0303030303030303 0.115942028985507 0 0.149090909090909 0.14
0 0 0 0 0 0
0.42 0.287878787878788 0.571428571428571 0.05 0.380363636363636 0.309
0 0 0.0642857142857143 0 0 0
0 0 0.0642857142857143 0 0 0
0 0 0.0214285714285715 0 0 0
0.04 0.0303030303030303 0.314285714285714 0 0.0370909090909091 0.028
0 0 0.114285714285714 0 0 0
0 0 0.0642857142857143 0 0 0
0 0.0151515151515151 0 0 0.00454545454545453 0
0.26 0.421875 0.0928571428571429 0.35 0.3085625 0.287
0 0.0151515151515151 0.00714285714285712 0 0.00454545454545453 0
0.26 0 0.0785714285714286 0 0.182 0.182
0 0 0 0 0 0
0 0 0 0 0 0
0 0 0.128571428571429 0 0 0
0.0208333333333334 0.0151515151515151 0.0214285714285715 0 0.0191287878787879 0.0145833333333334
0 0 0.0214285714285715 0 0 0
0 0.0151515151515151 0.00714285714285712 0 0.00454545454545453 0
0 0.0151515151515151 0.0294117647058824 0 0.00454545454545453 0
0.54 0.424242424242424 0.535714285714286 0.3 0.505272727272727 0.468
0.54 0.439393939393939 0.542857142857143 0.3 0.509818181818182 0.468
0.54 0.424242424242424 0.55 0.3 0.505272727272727 0.468
0.2 0.439393939393939 0.228571428571429 0.6 0.271818181818182 0.32
0 0 0.528571428571429 0 0 0
0.22 0.378787878787879 0.0714285714285714 0.8 0.267636363636364 0.394
0.166666666666667 0.640625 0.421428571428571 0.75 0.308854166666667 0.341666666666667
0 0 0.0642857142857143 0 0 0
0.16 0.651515151515151 0.421428571428571 0.75 0.307454545454545 0.337
0 0 0.0588235294117647 0 0 0
0.145833333333333 0.651515151515151 0.421428571428571 0.75 0.297537878787878 0.327083333333333
0.16 0.590909090909091 0 0.75 0.289272727272727 0.337
0 0.0151515151515151 0 0 0.00454545454545453 0
0.16 0.590909090909091 0 0.75 0.289272727272727 0.337
0 0 0.0285714285714286 0 0 0
0.16 0.651515151515151 0.492857142857143 0.75 0.307454545454545 0.337
0.16 0.651515151515151 0.492857142857143 0.75 0.307454545454545 0.337
0.16 0.651515151515151 0.242857142857143 0.75 0.307454545454545 0.337
0 0 0.0642857142857143 0 0 0
0.16 0.651515151515151 0.492857142857143 0.75 0.307454545454545 0.337
0.16 0.651515151515151 0.0579710144927537 0.75 0.307454545454545 0.337
0 0 0.0357142857142857 0 0 0
0.16 0.606060606060606 0.542857142857143 0.75 0.293818181818182 0.337
0.22 0.560606060606061 0.414285714285714 0.75 0.322181818181818 0.379
0 0 0.0642857142857143 0 0 0
0 0 0.171428571428571 0 0 0
0.22 0.424242424242424 0.328571428571429 0.65 0.281272727272727 0.349
0 0 0.171428571428571 0 0 0
0.22 0.439393939393939 0.278571428571429 0.65 0.285818181818182 0.349
0.22 0.484848484848485 0.442857142857143 0.65 0.299454545454545 0.349
0 0 0.0714285714285714 0 0 0
0 0 0 0 0 0
0.22 0.439393939393939 0.0149253731343284 0.65 0.285818181818182 0.349
0.2 0.378787878787879 0.135714285714286 0.6 0.253636363636364 0.32
0.2 0.378787878787879 0.0642857142857143 0.6 0.253636363636364 0.32
0.2 0.378787878787879 0.271428571428571 0.6 0.253636363636364 0.32
0 0 0.05 0 0 0
0.16 0.0606060606060606 0.345588235294118 0 0.130181818181818 0.112
0.16 0.0606060606060606 0.0714285714285714 0 0.130181818181818 0.112
0.2 0.393939393939394 0.292857142857143 0.555555555555556 0.258181818181818 0.306666666666667
0.354166666666667 0.439393939393939 0.696969696969697 0.6 0.379734848484849 0.427916666666667
0.38 0.439393939393939 0.779411764705882 0.6 0.397818181818182 0.446
0 0 0.0428571428571428 0 0 0
0.354166666666667 0.25 0.152173913043478 0.4 0.322916666666667 0.367916666666667
0.36 0.242424242424242 0.328571428571429 0.4 0.324727272727273 0.372
0 0 0.228571428571429 0 0 0
0.04 0 0 0 0.028 0.028
0 0 0 0 0 0
0 0 0 0 0 0
0.36 0.242424242424242 0.0857142857142857 0.4 0.324727272727273 0.372
0.24 0.196969696969697 0.0642857142857143 0.4 0.227090909090909 0.288
0.3 0.196969696969697 0.321428571428571 0.1 0.269090909090909 0.24
0.54 0.393939393939394 0.392857142857143 0.5 0.496181818181818 0.528
0 0 0.0597014925373134 0 0 0
0.18 0.0454545454545454 0.107142857142857 0 0.139636363636364 0.126
0 0 0.0214285714285715 0 0 0
0.16 0.0454545454545454 0.208955223880597 0 0.125636363636364 0.112
0 0 0 0 0 0
0.22 0.272727272727273 0.0285714285714286 0 0.235818181818182 0.154
0 0 0.114285714285714 0 0 0
0.28 0.227272727272727 0.0714285714285714 0.15 0.264181818181818 0.241
0 0.106060606060606 0.0362318840579711 0.4 0.0318181818181818 0.12
0 0 0.0285714285714286 0 0 0
0.34 0.328125 0.342857142857143 0.55 0.3364375 0.403
0 0 0.228571428571429 0 0 0
0 0 0.228571428571429 0 0 0
0.34 0.318181818181818 0.907142857142857 0.55 0.333454545454545 0.403
0 0 0 0 0 0
0.34 0.318181818181818 0.857142857142857 0.55 0.333454545454545 0.403
0.34 0.318181818181818 0.892857142857143 0.55 0.333454545454545 0.403
0.3 0.212121212121212 0.00714285714285712 0.15 0.273636363636364 0.255
0 0 0.221428571428571 0 0 0
0 0 0.235714285714286 0 0 0
0 0 0.214285714285714 0 0 0
0.34 0.318181818181818 0.542857142857143 0.55 0.333454545454545 0.403
0 0 0.364285714285714 0 0 0
0.0600000000000001 0 0.144927536231884 0 0.0420000000000001 0.0420000000000001
0.354166666666667 0.344827586206897 0.537878787878788 0.55 0.351364942528736 0.412916666666667
0.34 0.318181818181818 0.521428571428571 0.55 0.333454545454545 0.403
0.34 0.318181818181818 0.585714285714286 0.55 0.333454545454545 0.403
0.0416666666666666 0 0.15 0 0.0291666666666666 0.0291666666666666
0.34 0.318181818181818 0.355072463768116 0.55 0.333454545454545 0.403
0.34 0.328125 0.41304347826087 0.55 0.3364375 0.403
0.34 0.318181818181818 0.407142857142857 0.55 0.333454545454545 0.403
0 0 0 0 0 0
0.34 0.318181818181818 0.398550724637681 0.55 0.333454545454545 0.403
0.36 0.318181818181818 0.414285714285714 0.55 0.347454545454545 0.417
0 0 0 0.05 0 0.015
0.24 0.0606060606060606 0.25 0 0.186181818181818 0.168
0.24 0.0606060606060606 0.278571428571429 0 0.186181818181818 0.168
0.18 0.0303030303030303 0.0285714285714286 0 0.135090909090909 0.126
0.08 0.348484848484849 0.130434782608696 0.05 0.160545454545455 0.071
0.42 0.303030303030303 0.628571428571429 0.2 0.384909090909091 0.354
0.4375 0.303030303030303 0.647058823529412 0.2 0.397159090909091 0.36625
0.24 0.378787878787879 0.321428571428571 0.05 0.281636363636364 0.183
0 0 0.121428571428571 0 0 0
0.24 0.378787878787879 0.342857142857143 0.05 0.281636363636364 0.183
0.24 0.378787878787879 0.342857142857143 0.05 0.281636363636364 0.183
0.08 0.333333333333333 0.442857142857143 0.1 0.156 0.086
0.24 0.363636363636364 0.771428571428571 0.1 0.277090909090909 0.198
0.08 0.333333333333333 0.307142857142857 0.1 0.156 0.086
0.0833333333333334 0.333333333333333 0.342857142857143 0.1 0.158333333333333 0.0883333333333334
0.08 0.333333333333333 0.342857142857143 0.1 0.156 0.086
0.08 0.333333333333333 0.257142857142857 0.1 0.156 0.086
0 0 0.318840579710145 0 0 0
0.24 0.375 0.783582089552239 0.1 0.2805 0.198
0.24 0.363636363636364 0.692857142857143 0.1 0.277090909090909 0.198
0.16 0.0303030303030303 0.0217391304347826 0 0.121090909090909 0.112
0.08 0.333333333333333 0.292857142857143 0.1 0.156 0.086
0.16 0.0303030303030303 0.0357142857142857 0 0.121090909090909 0.112
0.1 0.333333333333333 0.328571428571429 0.1 0.17 0.1
0.08 0.333333333333333 0.328571428571429 0.1 0.156 0.086
0.229166666666667 0.363636363636364 0.684615384615385 0.1 0.269507575757576 0.190416666666667
0.0600000000000001 0.106060606060606 0.164285714285714 0.05 0.0738181818181819 0.0570000000000001
0.3 0.0454545454545454 0.0428571428571428 0 0.223636363636364 0.21
0.32 0.287878787878788 0.542857142857143 0.4 0.310363636363636 0.344
0.02 0.242424242424242 0.0571428571428572 0.4 0.0867272727272726 0.134
0.326086956521739 0.290322580645161 0.542857142857143 0.4 0.315357643758766 0.348260869565217
0.32 0.287878787878788 0.551470588235294 0.4 0.310363636363636 0.344
0.32 0.287878787878788 0.535714285714286 0.4 0.310363636363636 0.344
0.32 0.287878787878788 0.542857142857143 0.4 0.310363636363636 0.344
0.32 0.287878787878788 0.542857142857143 0.4 0.310363636363636 0.344
0.32 0.28125 0.521428571428571 0.4 0.308375 0.344
0 0 0 0 0 0
0.32 0.287878787878788 0.521428571428571 0.4 0.310363636363636 0.344
0.3 0.333333333333333 0.528571428571429 0.4 0.31 0.33
0.44 0.409090909090909 0.671428571428571 0.45 0.430727272727273 0.443
0.04 0.0757575757575758 0.242857142857143 0 0.0507272727272727 0.028
0.16 0.242424242424242 0.185714285714286 0.5 0.184727272727273 0.262
0 0 0.15 0 0 0
0 0 0.110294117647059 0 0 0
0.2 0.333333333333333 0 0.05 0.24 0.155
0 0 0.0373134328358209 0 0 0
0.56 0.348484848484849 0.628571428571429 0.5 0.496545454545455 0.542
0.1875 0.257575757575758 0.173913043478261 0.5 0.208522727272727 0.28125
0.2 0.242424242424242 0.35 0.5 0.212727272727273 0.29
0 0 0.0507246376811594 0 0 0
0.2 0.242424242424242 0.35 0.5 0.212727272727273 0.29
0.46 0.651515151515151 0.246376811594203 0.5 0.517454545454545 0.472
0.208333333333333 0.303030303030303 0.588235294117647 0.5 0.236742424242424 0.295833333333333
0.208333333333333 0.303030303030303 0.421428571428571 0.5 0.236742424242424 0.295833333333333
0.5 0.640625 0.271428571428571 0.5 0.5421875 0.5
0.46 0.196969696969697 0.45 0 0.381090909090909 0.322
0.22 0.46969696969697 0.785714285714286 0.55 0.294909090909091 0.319
0.24 0.318181818181818 0.835714285714286 0.4 0.263454545454545 0.288
0 0 0.2 0 0 0
0.04 0.0606060606060606 0.542857142857143 0 0.0461818181818182 0.028
0 0 0.0857142857142857 0 0 0
0 0 0.207142857142857 0 0 0
0 0 0.0571428571428572 0 0 0
0.04 0.409090909090909 0.702898550724638 0.5 0.150727272727273 0.178
0.48 0.257575757575758 0.0142857142857142 0.1 0.413272727272727 0.366
0.28 0.0757575757575758 0 0.1 0.218727272727273 0.226
0 0 0.478571428571429 0 0 0
0 0 0.210144927536232 0 0 0
0 0 0.0357142857142857 0 0 0
0 0 0.207142857142857 0 0 0
0 0 0.0357142857142857 0 0 0
0 0 0.471428571428571 0 0 0
0 0 0.207142857142857 0 0 0
0 0 0.2 0 0 0
0.04 0.378787878787879 0.7 0.5 0.141636363636364 0.178
0 0 0.264705882352941 0 0 0
0 0 0.207142857142857 0 0 0
0 0 0.207142857142857 0 0 0
0 0 0.192857142857143 0 0 0
0.02 0 0.2109375 0 0.014 0.014
0 0 0.0538461538461539 0 0 0
0 0.34375 0 0.45 0.103125 0.135
0 0 0.192857142857143 0 0 0
0 0 0.192857142857143 0 0 0
0 0 0.0797101449275363 0 0 0
0 0 0.0357142857142857 0 0 0
0 0 0.192857142857143 0 0 0
0 0.318181818181818 0.357142857142857 0.5 0.0954545454545454 0.15
0 0.378787878787879 0.45 0.45 0.113636363636364 0.135
0 0 0.335714285714286 0 0 0
0 0 0.335714285714286 0 0 0
0.0600000000000001 0.4375 0.571428571428571 0.5 0.17325 0.192
0.16 0.439393939393939 0.782608695652174 0.5 0.243818181818182 0.262
0 0.363636363636364 0.355072463768116 0.5 0.109090909090909 0.15
0 0.378787878787879 0.347826086956522 0.5 0.113636363636364 0.15
0 0 0.169117647058823 0 0 0
0 0 0.2 0 0 0
0 0.0909090909090909 0.121428571428571 0.1 0.0272727272727273 0.03
0 0.0909090909090909 0.132352941176471 0.1 0.0272727272727273 0.03
0 0.0909090909090909 0.2 0.1 0.0272727272727273 0.03
0 0.0909090909090909 0.0942028985507246 0.1 0.0272727272727273 0.03
0 0 0.0289855072463768 0 0 0
0 0 0.114285714285714 0 0 0
0 0.0909090909090909 0.22463768115942 0.1 0.0272727272727273 0.03
0 0.0909090909090909 0.221428571428571 0.1 0.0272727272727273 0.03
0 0.0757575757575758 0.22463768115942 0.1 0.0227272727272727 0.03
0 0.0625 0.217391304347826 0.1 0.01875 0.03
0 0.0757575757575758 0.171428571428571 0.1 0.0227272727272727 0.03
0.08 0.439393939393939 0.671428571428571 0.6 0.187818181818182 0.236
0.08 0.4375 0.664285714285714 0.6 0.18725 0.236
0 0.363636363636364 0.0928571428571429 0.5 0.109090909090909 0.15
0 0 0.05 0 0 0
0.48 0.181818181818182 0 0 0.390545454545455 0.336
0 0 0 0 0 0
0 0.378787878787879 0.0142857142857142 0.5 0.113636363636364 0.15
0 0.0454545454545454 0.05 0 0.0136363636363636 0
0.18 0.166666666666667 0.05 0.15 0.176 0.171
0.44 0.393939393939394 0.528571428571429 0.5 0.426181818181818 0.458
0.56 0.166666666666667 0.072463768115942 0 0.442 0.392
0.0625 0 0 0 0.04375 0.04375
0 0 0.207142857142857 0 0 0
0 0 0.0357142857142857 0 0 0
0.56 0.166666666666667 0.0714285714285714 0 0.442 0.392
0 0.0606060606060606 0.05 0 0.0181818181818182 0
0 0.0606060606060606 0 0 0.0181818181818182 0
0.56 0.166666666666667 0 0 0.442 0.392
0.1 0 0.0214285714285715 0 0.07 0.07
0.44 0.393939393939394 0.514285714285714 0.7 0.426181818181818 0.518
0.44 0.393939393939394 0.692857142857143 0.7 0.426181818181818 0.518
0.08 0 0.0214285714285715 0 0.056 0.056
0.0600000000000001 0 0 0 0.0420000000000001 0.0420000000000001
0.02 0.0757575757575758 0 0.05 0.0367272727272727 0.029
0.44 0.333333333333333 0.228571428571429 0.7 0.408 0.518
0 0.454545454545455 0.0357142857142857 0.3 0.136363636363636 0.09
0 0.0606060606060606 0.192857142857143 0 0.0181818181818182 0
0 0.454545454545455 0.0357142857142857 0.3 0.136363636363636 0.09
0 0 0.164285714285714 0 0 0
0.46 0.318181818181818 0.3 0.722222222222222 0.417454545454545 0.538666666666667
0.46 0.318181818181818 0.207142857142857 0.7 0.417454545454545 0.532
0 0 0.1 0 0 0
0.46 0.318181818181818 0.507575757575758 0.7 0.417454545454545 0.532
0.46 0.318181818181818 0.507142857142857 0.7 0.417454545454545 0.532
0.44 0.318181818181818 0.428571428571429 0.7 0.403454545454545 0.518
0.44 0.318181818181818 0.521428571428571 0.7 0.403454545454545 0.518
0.44 0.318181818181818 0.297101449275362 0.7 0.403454545454545 0.518
0.44 0.318181818181818 0.485714285714286 0.7 0.403454545454545 0.518
0.44 0.318181818181818 0.514285714285714 0.7 0.403454545454545 0.518
0.44 0.318181818181818 0.221428571428571 0.7 0.403454545454545 0.518
0.44 0.318181818181818 0.521428571428571 0.7 0.403454545454545 0.518
0.44 0.318181818181818 0.521428571428571 0.7 0.403454545454545 0.518
0.44 0.318181818181818 0.484615384615385 0.7 0.403454545454545 0.518
0 0 0 0 0 0
0.44 0.318181818181818 0.328571428571429 0.7 0.403454545454545 0.518
0.44 0.318181818181818 0.507246376811594 0.7 0.403454545454545 0.518
0.44 0.318181818181818 0.507462686567164 0.7 0.403454545454545 0.518
0.5 0.318181818181818 0.514285714285714 0.7 0.445454545454545 0.56
0 0 0.0928571428571429 0 0 0
0 0 0.1 0 0 0
0.5 0.621212121212121 0.411764705882353 0.3 0.536363636363636 0.44
0.5 0.318181818181818 0.307142857142857 0.7 0.445454545454545 0.56
0.42 0.318181818181818 0.235714285714286 0.7 0.389454545454545 0.504
0.5 0.318181818181818 0.307142857142857 0.7 0.445454545454545 0.56
0.5 0.318181818181818 0.307142857142857 0.7 0.445454545454545 0.56
0.5 0.318181818181818 0.307142857142857 0.7 0.445454545454545 0.56
0.5 0.318181818181818 0.307142857142857 0.7 0.445454545454545 0.56
0.5 0.621212121212121 0.435714285714286 0.3 0.536363636363636 0.44
0.5 0.621212121212121 0.435714285714286 0.3 0.536363636363636 0.44
0.5 0.621212121212121 0.435714285714286 0.3 0.536363636363636 0.44
0 0 0.1 0 0 0
0.0416666666666666 0.46969696969697 0 0.3 0.170075757575758 0.119166666666667
0.42 0.151515151515151 0.0285714285714286 0 0.339454545454545 0.294
0.0600000000000001 0.46969696969697 0.371428571428571 0.3 0.182909090909091 0.132
0.52 0.318181818181818 0.242857142857143 0.7 0.459454545454545 0.574
0.42 0.212121212121212 0.385714285714286 0 0.357636363636364 0.294
0.52 0.318181818181818 0.347826086956522 0.7 0.459454545454545 0.574
0.0600000000000001 0.46969696969697 0.285714285714286 0.3 0.182909090909091 0.132
0.541666666666667 0.227272727272727 0.318840579710145 0.1 0.447348484848485 0.409166666666667
0.54 0.227272727272727 0.321428571428571 0.1 0.446181818181818 0.408
0.02 0.439393939393939 0.192857142857143 0.2 0.145818181818182 0.074
0 0 0.121428571428571 0 0 0
0 0.303030303030303 0.0785714285714286 0.2 0.0909090909090909 0.06
0.152173913043478 0 0.114285714285714 0 0.106521739130435 0.106521739130435
0 0 0.0307692307692308 0 0 0
0.46 0.171875 0.358208955223881 0 0.3735625 0.322
0 0.0454545454545454 0.00724637681159424 0.15 0.0136363636363636 0.045
0.479166666666667 0.166666666666667 0.371428571428571 0 0.385416666666667 0.335416666666667
0.58 0.46969696969697 0.214285714285714 0.2 0.546909090909091 0.466
0.42 0.378787878787879 0.521428571428571 0.65 0.407636363636364 0.489
0 0 0.0428571428571428 0 0 0
0 0 0.0428571428571428 0 0 0
0 0 0.0428571428571428 0 0 0
0.44 0.484848484848485 0.714285714285714 0.8 0.453454545454545 0.548
0.42 0.454545454545455 0.528571428571429 0.8 0.430363636363637 0.534
0 0 0.185714285714286 0 0 0
0.58 0.515151515151515 0.22463768115942 0.2 0.560545454545454 0.466
0.42 0.378787878787879 0.761194029850746 0.65 0.407636363636364 0.489
0 0.106060606060606 0.0142857142857142 0.15 0.0318181818181818 0.045
0.42 0.378787878787879 0.771428571428571 0.65 0.407636363636364 0.489
0 0.106060606060606 0.00724637681159424 0.15 0.0318181818181818 0.045
0.58 0.515151515151515 0.214285714285714 0.2 0.560545454545454 0.466
0 0.106060606060606 0.0142857142857142 0.15 0.0318181818181818 0.045
0.42 0.378787878787879 0.771428571428571 0.65 0.407636363636364 0.489
0.58 0.212121212121212 0.178571428571429 0 0.469636363636364 0.406
0 0 0.15 0 0 0
0 0 0.00714285714285712 0 0 0
0 0 0.00714285714285712 0 0 0
0.12 0 0.456521739130435 0 0.084 0.084
0.12 0 0.142857142857143 0 0.084 0.084
0.3 0.0757575757575758 0 0 0.232727272727273 0.21
0 0 0.0428571428571428 0 0 0
0 0 0.0571428571428572 0 0 0
0.48 0.596774193548387 0.239130434782609 0.4 0.515032258064516 0.456
0.02 0.136363636363636 0.00714285714285712 0 0.0549090909090908 0.014
0.12 0 0.0357142857142857 0 0.084 0.084
0 0 0 0 0 0
0.38 0.515151515151515 0.391304347826087 0.3 0.420545454545454 0.356
0.458333333333333 0.318181818181818 0.05 0.1 0.416287878787878 0.350833333333333
0.2 0.0909090909090909 0.166666666666667 0 0.167272727272727 0.14
0.2 0.0909090909090909 0.178571428571429 0 0.167272727272727 0.14
0 0 0.05 0 0 0
0.5 0.181818181818182 0.385714285714286 0.15 0.404545454545455 0.395
0.2 0.0909090909090909 0.231884057971015 0 0.167272727272727 0.14
0.2 0.0909090909090909 0.221428571428571 0 0.167272727272727 0.14
0.166666666666667 0.0909090909090909 0.234848484848485 0 0.143939393939394 0.116666666666667
0.2 0.0909090909090909 0.228571428571429 0 0.167272727272727 0.14
0.2 0.0909090909090909 0.228571428571429 0 0.167272727272727 0.14
0.2 0.0757575757575758 0.178571428571429 0 0.162727272727273 0.14
0.5 0.181818181818182 0.385714285714286 0.15 0.404545454545455 0.395
0.2 0.0909090909090909 0.0714285714285714 0 0.167272727272727 0.14
0.0600000000000001 0 0 0 0.0420000000000001 0.0420000000000001
0.3 0.0909090909090909 0.0357142857142857 0.15 0.237272727272727 0.255
0 0 0 0 0 0
0 0 0.00714285714285712 0 0 0
0 0 0.107142857142857 0 0 0
0.3 0.0909090909090909 0.0294117647058824 0.111111111111111 0.237272727272727 0.243333333333333
0.5 0.166666666666667 0.355072463768116 0.15 0.4 0.395
0.3 0.0909090909090909 0.15 0.15 0.237272727272727 0.255
0.3 0.545454545454545 0.557142857142857 0.45 0.373636363636363 0.345
0.4 0.363636363636364 0.307142857142857 0.4 0.389090909090909 0.4
0.3 0.0909090909090909 0.152173913043478 0.15 0.237272727272727 0.255
0.0208333333333334 0 0.00714285714285712 0 0.0145833333333334 0.0145833333333334
0.32 0.53030303030303 0.242857142857143 0.4 0.383090909090909 0.344
0.18 0.181818181818182 0 0.3 0.180545454545455 0.216
0.18 0.272727272727273 0.0785714285714286 0.4 0.207818181818182 0.246
0.32 0.545454545454545 0.357142857142857 0.4 0.387636363636363 0.344
0.16 0.272727272727273 0.0785714285714286 0.4 0.193818181818182 0.232
0.34 0.53030303030303 0.314285714285714 0.35 0.397090909090909 0.343
0.3 0.0757575757575758 0.00714285714285712 0.15 0.232727272727273 0.255
0 0 0.185714285714286 0 0 0
0.48 0.409090909090909 0.171428571428571 0.65 0.458727272727273 0.531
0.2 0.0606060606060606 0.492857142857143 0 0.158181818181818 0.14
0 0 0.0142857142857142 0 0 0
0.34 0.0757575757575758 0.207142857142857 0.2 0.260727272727273 0.298
0.2 0 0.492753623188406 0 0.14 0.14
0.42 0.378787878787879 0.528985507246377 0.45 0.407636363636364 0.429
0.58 0.621212121212121 0.457142857142857 0.55 0.592363636363636 0.571
0.34 0.0757575757575758 0.207142857142857 0.2 0.260727272727273 0.298
0.416666666666667 0.387096774193548 0.560606060606061 0.45 0.407795698924731 0.426666666666667
0.354166666666667 0.0757575757575758 0.207142857142857 0.2 0.27064393939394 0.307916666666667
0.36 0.378787878787879 0.528985507246377 0.4 0.365636363636364 0.372
0.36 0.378787878787879 0.542857142857143 0.45 0.365636363636364 0.387
0.36 0.348484848484849 0.535714285714286 0.45 0.356545454545455 0.387
0.12 0.0303030303030303 0.00714285714285712 0 0.0930909090909091 0.084
0.0600000000000001 0 0.357142857142857 0 0.0420000000000001 0.0420000000000001
0 0 0.164285714285714 0 0 0
0 0 0.178571428571429 0 0 0
0 0 0.05 0 0 0
0.4 0.166666666666667 0.607142857142857 0.05 0.33 0.295
0.72 0.393939393939394 0.328571428571429 0.55 0.622181818181818 0.669
0.36 0.484848484848485 0.35 0.55 0.397454545454546 0.417
0.42 0.212121212121212 0.371428571428571 0.05 0.357636363636364 0.309
0.42 0.212121212121212 0.257142857142857 0.05 0.357636363636364 0.309
0 0 0 0 0 0
0.5 0.212121212121212 0.328571428571429 0.2 0.413636363636364 0.41
0.5 0.203125 0.385714285714286 0.2 0.4109375 0.41
0.3 0.484848484848485 0.328571428571429 0.45 0.355454545454545 0.345
0.42 0.212121212121212 0.371428571428571 0.05 0.357636363636364 0.309
0.104166666666667 0.166666666666667 0.00724637681159424 0.35 0.122916666666667 0.177916666666667
0 0.0454545454545454 0 0 0.0136363636363636 0
0.18 0.303030303030303 0.328571428571429 0.35 0.216909090909091 0.231
0 0.0454545454545454 0 0 0.0136363636363636 0
0.18 0.166666666666667 0.264285714285714 0.35 0.176 0.231
0.18 0.303030303030303 0.328571428571429 0.35 0.216909090909091 0.231
0.18 0.303030303030303 0.328571428571429 0.35 0.216909090909091 0.231
0.08 0 0.260869565217391 0 0.056 0.056
0.18 0.303030303030303 0.328571428571429 0.35 0.216909090909091 0.231
0 0.0454545454545454 0 0 0.0136363636363636 0
0 0.0454545454545454 0 0 0.0136363636363636 0
0.08 0 0.257142857142857 0 0.056 0.056
0.08 0 0.257142857142857 0 0.056 0.056
0.18 0.166666666666667 0.264285714285714 0.35 0.176 0.231
0.08 0 0.257142857142857 0 0.056 0.056
0.18 0.166666666666667 0.264285714285714 0.35 0.176 0.231
0.2 0.303030303030303 0.328571428571429 0.35 0.230909090909091 0.245
0.18 0.166666666666667 0.253623188405797 0.35 0.176 0.231
0.18 0.166666666666667 0.264285714285714 0.35 0.176 0.231
0.16 0.212121212121212 0.307142857142857 0.35 0.175636363636364 0.217
0 0.0303030303030303 0 0 0.00909090909090909 0
0.12 0.318181818181818 0.00714285714285712 0.25 0.179454545454545 0.159
0 0 0.0785714285714286 0 0 0
0.28 0.393939393939394 0.0142857142857142 0.5 0.314181818181818 0.346
0.42 0.0303030303030303 0.721428571428571 0.1 0.303090909090909 0.324
0.1 0.0606060606060606 0.0857142857142857 0.15 0.0881818181818182 0.115
0.26 0 0 0 0.182 0.182
0 0 0.0642857142857143 0 0 0
0.0600000000000001 0 0 0 0.0420000000000001 0.0420000000000001
0 0 0.00714285714285712 0 0 0
0.1 0.0606060606060606 0 0.15 0.0881818181818182 0.115
0 0 0.171428571428571 0 0 0
0.2 0.439393939393939 0.514285714285714 0.05 0.271818181818182 0.155
0 0 0.0714285714285714 0 0 0
0.18 0.439393939393939 0.428571428571429 0.05 0.257818181818182 0.141
0.12 0.227272727272727 0.0571428571428572 0.05 0.152181818181818 0.099
0.18 0 0 0 0.126 0.126
0 0 0.0642857142857143 0 0 0
0 0 0.1 0 0 0
0.1 0.0909090909090909 0.492857142857143 0 0.0972727272727273 0.07
0 0 0.0142857142857142 0 0 0
0.0600000000000001 0.0909090909090909 0.128571428571429 0 0.0692727272727273 0.0420000000000001
0 0 0.05 0 0 0
0.02 0.0303030303030303 0.407142857142857 0 0.0230909090909091 0.014
0.02 0.0151515151515151 0.4 0 0.0185454545454545 0.014
0.02 0.0151515151515151 0.321428571428571 0 0.0185454545454545 0.014
0.14 0.106060606060606 0.528571428571429 0.05 0.129818181818182 0.113
0.6 0.772727272727273 0.0142857142857142 0.8 0.651818181818182 0.66
0.6 0.772727272727273 0.0785714285714286 0.8 0.651818181818182 0.66
0 0 0.0357142857142857 0 0 0
0 0 0.0857142857142857 0 0 0
0.34 0.257575757575758 0.45 0.15 0.315272727272727 0.283
0.34 0.265625 0.392857142857143 0.15 0.3176875 0.283
0.0600000000000001 0 0 0 0.0420000000000001 0.0420000000000001
0.58 0.757575757575758 0.289855072463768 0.8 0.633272727272727 0.646
0 0 0.101449275362319 0 0 0
0.34 0.212121212121212 0.192857142857143 0.15 0.301636363636364 0.283
0.34 0.227272727272727 0.278571428571429 0.15 0.306181818181818 0.283
0.58 0.772727272727273 0.282608695652174 0.8 0.637818181818182 0.646
0.08 0.0151515151515151 0.335714285714286 0.05 0.0605454545454545 0.071
0 0 0.0785714285714286 0 0 0
0.24 0.0757575757575758 0 0 0.190727272727273 0.168
0.0434782608695652 0 0.188405797101449 0 0.0304347826086956 0.0304347826086956
0 0.0151515151515151 0.3 0.05 0.00454545454545453 0.015
0.395833333333333 0.212121212121212 0.214285714285714 0.1 0.340719696969697 0.307083333333333
0.4 0.242424242424242 0.644927536231884 0.15 0.352727272727273 0.325
0 0 0 0 0 0
0 0 0 0 0 0
0.42 0.484848484848485 0.214285714285714 0.25 0.439454545454545 0.369
0.0600000000000001 0 0.342857142857143 0 0.0420000000000001 0.0420000000000001
0 0 0.05 0 0 0
0.32 0.53030303030303 0.728571428571429 0.25 0.383090909090909 0.299
0.56 0.5 0.178571428571429 0.75 0.542 0.617
0.0600000000000001 0 0.342857142857143 0 0.0420000000000001 0.0420000000000001
0 0 0 0 0 0
0.0600000000000001 0 0.385714285714286 0 0.0420000000000001 0.0420000000000001
0.458333333333333 0.318181818181818 0.414285714285714 0.55 0.416287878787878 0.485833333333333
0 0 0 0 0 0
0.5 0.0303030303030303 0.253623188405797 0.2 0.359090909090909 0.41
0.0652173913043478 0.15625 0.257142857142857 0.3 0.0925271739130435 0.135652173913043
0.0600000000000001 0.106060606060606 0.157142857142857 0.35 0.0738181818181819 0.147
0.2 0.575757575757576 0.428571428571429 0.15 0.312727272727273 0.185
0.52 0.0303030303030303 0.257142857142857 0.2 0.373090909090909 0.424
0.52 0.0757575757575758 0.257142857142857 0.4 0.386727272727273 0.484
0.52 0.0303030303030303 0.257142857142857 0.2 0.373090909090909 0.424
0.52 0.0757575757575758 0.253623188405797 0.4 0.386727272727273 0.484
0 0 0 0 0 0
0.54 0.0606060606060606 0.328571428571429 0.2 0.396181818181818 0.438
0.229166666666667 0.348484848484849 0.289855072463768 0.45 0.264962121212122 0.295416666666667
0.26 0.348484848484849 0.285714285714286 0.45 0.286545454545455 0.317
0.16 0.515151515151515 0.0357142857142857 0 0.266545454545455 0.112
0.52 0.0303030303030303 0.260869565217391 0.2 0.373090909090909 0.424
0.24 0 0.0357142857142857 0 0.168 0.168
0.26 0.348484848484849 0.3 0.555555555555556 0.286545454545455 0.348666666666667
0.0600000000000001 0.106060606060606 0.0142857142857142 0.3 0.0738181818181819 0.132
0.52 0.0303030303030303 0.35 0.2 0.373090909090909 0.424
0.26 0.359375 0.135714285714286 0.5 0.2898125 0.332
0 0 0.15 0 0 0
0.16 0.515151515151515 0.185714285714286 0 0.266545454545455 0.112
0 0 0.101449275362319 0 0 0
0.0600000000000001 0.106060606060606 0.371428571428571 0.3 0.0738181818181819 0.132
0.25 0.333333333333333 0.157142857142857 0.5 0.275 0.325
0.24 0.333333333333333 0.142857142857143 0.5 0.268 0.318
0 0 0 0 0 0
0 0 0.0428571428571428 0 0 0
0.24 0.393939393939394 0.121428571428571 0.444444444444444 0.286181818181818 0.301333333333333
0.24 0.393939393939394 0 0.5 0.286181818181818 0.318
0.14 0.454545454545455 0 0 0.234363636363636 0.098
0.24 0.393939393939394 0.166666666666667 0.5 0.286181818181818 0.318
0.24 0.409090909090909 0.121428571428571 0.5 0.290727272727273 0.318
0 0 0.114285714285714 0 0 0
0.125 0.409090909090909 0.239130434782609 0 0.210227272727273 0.0875
0 0 0.0285714285714286 0 0 0
0 0 0 0 0 0
0.08 0.0757575757575758 0.05 0.3 0.0787272727272727 0.146
0 0 0.0214285714285715 0 0 0
0 0 0.15 0 0 0
0.6 0.5 0.564285714285714 0.2 0.57 0.48
0.12 0.46969696969697 0 0 0.224909090909091 0.084
0.48 0.0303030303030303 0.385714285714286 0.2 0.345090909090909 0.396
0.32 0.393939393939394 0.242857142857143 0.5 0.342181818181818 0.374
0.56 0.5 0.685714285714286 0.2 0.542 0.452
0 0 0.128571428571429 0 0 0
0.1 0.257575757575758 0 0.05 0.147272727272727 0.085
0.12 0.0909090909090909 0.164285714285714 0.05 0.111272727272727 0.099
0.28 0.212121212121212 0.25 0.1 0.259636363636364 0.226
0.24 0.151515151515151 0.585714285714286 0.4 0.213454545454545 0.288
0.28 0.212121212121212 0.285714285714286 0.1 0.259636363636364 0.226
0.28 0.212121212121212 0.285714285714286 0.1 0.259636363636364 0.226
0.26 0.181818181818182 0.7 0.55 0.236545454545455 0.347
0.1 0.0909090909090909 0.114285714285714 0.1 0.0972727272727273 0.1
0.48 0.636363636363636 0.128571428571429 0.5 0.526909090909091 0.486
0.22 0.1875 0.214285714285714 0 0.21025 0.154
0.04 0 0 0 0.028 0.028
0.2 0.136363636363636 0.164285714285714 0.45 0.180909090909091 0.275
0.14 0.0606060606060606 0.221428571428571 0.1 0.116181818181818 0.128
0 0 0 0 0 0
0.44 0.575757575757576 0.571428571428571 0.4 0.480727272727273 0.428
0.4 0.575757575757576 0.414285714285714 0.4 0.452727272727273 0.4
0.44 0.575757575757576 0.642857142857143 0.4 0.480727272727273 0.428
0.4 0.575757575757576 0.384057971014493 0.4 0.452727272727273 0.4
0.42 0.606060606060606 0.471428571428571 0.4 0.475818181818182 0.414
0.44 0.303030303030303 0.0434782608695652 0.55 0.398909090909091 0.473
0.44 0.303030303030303 0.0428571428571428 0.555555555555556 0.398909090909091 0.474666666666667
0.416666666666667 0.303030303030303 0.0507246376811594 0.55 0.382575757575758 0.456666666666667
0.48 0.303030303030303 0.664285714285714 0.5 0.426909090909091 0.486
0.44 0.287878787878788 0.0434782608695652 0.55 0.394363636363636 0.473
0 0 0.0357142857142857 0 0 0
0.18 0.0909090909090909 0.35 0.05 0.153272727272727 0.141
0.18 0.181818181818182 0.65 0.1 0.180545454545455 0.156
0.04 0 0.264285714285714 0 0.028 0.028
0.14 0.0757575757575758 0.00714285714285712 0 0.120727272727273 0.098
0.14 0.0757575757575758 0.371428571428571 0 0.120727272727273 0.098
0.14 0.0757575757575758 0.0428571428571428 0 0.120727272727273 0.098
0 0 0 0 0 0
0.14 0.0757575757575758 0.0428571428571428 0 0.120727272727273 0.098
0 0.0606060606060606 0 0 0.0181818181818182 0
0.14 0.0757575757575758 0.35 0 0.120727272727273 0.098
0.291666666666667 0.242424242424242 0.464285714285714 0.1 0.27689393939394 0.234166666666667
0.32 0.242424242424242 0.464285714285714 0.1 0.296727272727273 0.254
0.32 0.242424242424242 0.949275362318841 0.1 0.296727272727273 0.254
0.14 0.0757575757575758 0.342857142857143 0 0.120727272727273 0.098
0.14 0.0757575757575758 0.35 0 0.120727272727273 0.098
0.18 0.166666666666667 0.121428571428571 0.1 0.176 0.156
0.18 0.181818181818182 0.0869565217391305 0.1 0.180545454545455 0.156
0 0 0.307142857142857 0 0 0
0.18 0.181818181818182 0.114285714285714 0.1 0.180545454545455 0.156
0.04 0 0.457142857142857 0 0.028 0.028
0.14 0.0909090909090909 0.00714285714285712 0 0.125272727272727 0.098
0.18 0.121212121212121 0.442857142857143 0 0.162363636363636 0.126
0.14 0.0909090909090909 0.340579710144927 0 0.125272727272727 0.098
0.14 0.0909090909090909 0.307142857142857 0 0.125272727272727 0.098
0.0625 0.106060606060606 0.134328358208955 0 0.0755681818181818 0.04375
0.12 0.166666666666667 0.121428571428571 0 0.134 0.084
0.34 0.287878787878788 0.35 0.2 0.324363636363636 0.298
0.32 0.303030303030303 0.782608695652174 0.05 0.314909090909091 0.239
0.434782608695652 0.532258064516129 0.166666666666667 0.75 0.464025245441795 0.529347826086956
0.34 0.287878787878788 0.623188405797101 0.05 0.324363636363636 0.253
0.24 0.136363636363636 0.05 0.2 0.208909090909091 0.228
0.34 0.287878787878788 0.614285714285714 0.05 0.324363636363636 0.253
0.34 0.287878787878788 0.664285714285714 0.05 0.324363636363636 0.253
0.34 0.303030303030303 0.607142857142857 0.05 0.328909090909091 0.253
0.36 0.287878787878788 0.615942028985507 0.05 0.338363636363636 0.267
0.24 0.136363636363636 0.05 0.2 0.208909090909091 0.228
0.38 0.545454545454545 0.0357142857142857 0.75 0.429636363636363 0.491
0.28 0.363636363636364 0.00714285714285712 0.3 0.305090909090909 0.286
0.28 0.318181818181818 0.0147058823529411 0.2 0.291454545454545 0.256
0.08 0 0.128571428571429 0 0.056 0.056
0.2 0.28125 0.0571428571428572 0.2 0.224375 0.2
0 0 0.0571428571428572 0 0 0
0.34 0.196969696969697 0.578571428571429 0.25 0.297090909090909 0.313
0.1 0 0.135714285714286 0 0.07 0.07
0.02 0 0 0 0.014 0.014
0.1 0 0.285714285714286 0 0.07 0.07
0.04 0 0.297101449275362 0 0.028 0.028
0.14 0.181818181818182 0 0 0.152545454545455 0.098
0 0 0 0 0 0
0 0 0.0714285714285714 0 0 0
0.42 0.257575757575758 0.928571428571429 0.2 0.371272727272727 0.354
0.46 0.242424242424242 0.692857142857143 0.25 0.394727272727273 0.397
0.36 0.227272727272727 0.286764705882353 0 0.320181818181818 0.252
0.38 0.212121212121212 0.264285714285714 0 0.329636363636364 0.266
0.3 0.196969696969697 0.242857142857143 0.1 0.269090909090909 0.24
0.24 0.272727272727273 0.242857142857143 0.8 0.249818181818182 0.408
0.48 0.545454545454545 0.457142857142857 0.1 0.499636363636363 0.366
0.04 0.242424242424242 0.417910447761194 0.1 0.100727272727273 0.058
0.04 0.227272727272727 0.278571428571429 0.111111111111111 0.0961818181818181 0.0613333333333333
0.0600000000000001 0 0.174242424242424 0 0.0420000000000001 0.0420000000000001
0.4 0.106060606060606 0.601449275362319 0 0.311818181818182 0.28
0.34 0.272727272727273 0.392857142857143 0 0.319818181818182 0.238
0 0 0.0142857142857142 0 0 0
0.1 0 0.0357142857142857 0 0.07 0.07
0.22 0.0151515151515151 0.278571428571429 0 0.158545454545455 0.154
0.12 0 0.157142857142857 0 0.084 0.084
0.0600000000000001 0.015625 0.0285714285714286 0 0.0466875000000001 0.0420000000000001
0.1 0.166666666666667 0 0.5 0.12 0.22
0.0600000000000001 0 0.0285714285714286 0 0.0420000000000001 0.0420000000000001
0 0 0.1 0 0 0
0.1 0.0151515151515151 0.328571428571429 0 0.0745454545454545 0.07
0.0600000000000001 0 0.314285714285714 0 0.0420000000000001 0.0420000000000001
0.42 0.348484848484849 0.614285714285714 0 0.398545454545455 0.294
0 0 0.142857142857143 0 0 0
0.12 0 0.115942028985507 0 0.084 0.084
0.22 0.151515151515151 0.0571428571428572 0.45 0.199454545454545 0.289
0.38 0.575757575757576 0.35 0.95 0.438727272727273 0.551
0.34 0.212121212121212 0.101449275362319 0.05 0.301636363636364 0.253
0.12 0 0.228571428571429 0 0.084 0.084
0.16 0 0.385714285714286 0 0.112 0.112
0.46 0.439393939393939 0.371428571428571 0.05 0.453818181818182 0.337
0.36 0.166666666666667 0.0142857142857142 0.05 0.302 0.267
0.52 0.378787878787879 0.514285714285714 0.05 0.477636363636364 0.379
0.52 0.378787878787879 0.514492753623188 0.05 0.477636363636364 0.379
0.34 0.181818181818182 0.242857142857143 0.05 0.292545454545455 0.253
0.1 0.181818181818182 0.00714285714285712 0.4 0.124545454545455 0.19
0.38 0.636363636363636 0.228571428571429 0.55 0.456909090909091 0.431
0 0 0.00714285714285712 0 0 0
0.541666666666667 0.333333333333333 0.753623188405797 0.05 0.479166666666667 0.394166666666667
0.04 0 0.00714285714285712 0 0.028 0.028
0.16 0.212121212121212 0.0362318840579711 0 0.175636363636364 0.112
0.1 0 0.0214285714285715 0 0.07 0.07
0.1 0 0.0214285714285715 0 0.07 0.07
0.24 0.0909090909090909 0.685714285714286 0.05 0.195272727272727 0.183
0.1 0.0606060606060606 0.6 0.0555555555555556 0.0881818181818182 0.0866666666666667
0 0 0 0 0 0
0.1 0.0757575757575758 0.457142857142857 0.05 0.0927272727272727 0.085
0.32 0.106060606060606 0.688405797101449 0.05 0.255818181818182 0.239
0.1 0.0757575757575758 0.0928571428571429 0.05 0.0927272727272727 0.085
0.16 0.136363636363636 0.0357142857142857 0.3 0.152909090909091 0.202
0.54 0.0909090909090909 0.0214285714285715 0 0.405272727272727 0.378
0.32 0.348484848484849 0.185714285714286 0.5 0.328545454545455 0.374
0 0 0.161764705882353 0 0 0
0 0 0.0928571428571429 0 0 0
0.16 0.166666666666667 0.414285714285714 0 0.162 0.112
0.16 0.166666666666667 0 0 0.162 0.112
0 0 0 0 0 0
0.26 0.106060606060606 0.0357142857142857 0 0.213818181818182 0.182
0.125 0.166666666666667 0.371428571428571 0 0.1375 0.0875
0.208333333333333 0.53030303030303 0.528985507246377 0.55 0.304924242424242 0.310833333333333
0.28 0.348484848484849 0.0571428571428572 0.5 0.300545454545455 0.346
0 0 0.0928571428571429 0 0 0
0.12 0.575757575757576 0.528571428571429 0.55 0.256727272727273 0.249
0 0 0.0144927536231884 0.05 0 0.015
0.04 0 0 0 0.028 0.028
0 0 0.130434782608696 0 0 0
0.36 0 0.292857142857143 0 0.252 0.252
0.44 0.409090909090909 0.178571428571429 0.45 0.430727272727273 0.443
0.1 0.0606060606060606 0.239130434782609 0 0.0881818181818182 0.07
0.24 0 0.0714285714285714 0 0.168 0.168
0.48 0.0606060606060606 0.58695652173913 0 0.354181818181818 0.336
0.34 0.0606060606060606 0.114285714285714 0 0.256181818181818 0.238
0.54 0.0909090909090909 0.826086956521739 0 0.405272727272727 0.378
0.541666666666667 0.0909090909090909 0.835714285714286 0 0.406439393939394 0.379166666666667
0.18 0.0151515151515151 0.878571428571429 0 0.130545454545455 0.126
0.56 0.0303030303030303 0.857142857142857 0 0.401090909090909 0.392
0 0 0.0507246376811594 0 0 0
0 0 0.0785714285714286 0 0 0
0.2 0.0151515151515151 0.521739130434783 0 0.144545454545455 0.14
0.04 0 0.164285714285714 0 0.028 0.028
0.0416666666666666 0 0.171428571428571 0 0.0291666666666666 0.0291666666666666
0.04 0 0.214285714285714 0 0.028 0.028
0.64 0.121212121212121 0.457142857142857 0.15 0.484363636363636 0.493
0.04 0 0.1 0 0.028 0.028
0.64 0.121212121212121 0.564285714285714 0.15 0.484363636363636 0.493
0.64 0.121212121212121 0.564285714285714 0.15 0.484363636363636 0.493
0.72 0.121212121212121 1 0.15 0.540363636363636 0.549
0.64 0.121212121212121 0.307142857142857 0.15 0.484363636363636 0.493
0.68 0.136363636363636 0.463768115942029 0.15 0.516909090909091 0.521
0 0 0.178571428571429 0 0 0
0.68 0.121212121212121 0.917910447761194 0.166666666666667 0.512363636363636 0.526
0.62 0.121212121212121 0.307142857142857 0.15 0.470363636363636 0.479
0.604166666666667 0.121212121212121 0.307142857142857 0.15 0.459280303030303 0.467916666666667
0.1 0 0.692857142857143 0 0.07 0.07
0 0 0.257142857142857 0 0 0
0.08 0 0.0571428571428572 0 0.056 0.056
0.62 0.106060606060606 0.328571428571429 0.15 0.465818181818182 0.479
0 0 0.314285714285714 0 0 0
0.68 0.106060606060606 0.878571428571429 0.15 0.507818181818182 0.521
0.62 0.106060606060606 0.921428571428571 0.15 0.465818181818182 0.479
0 0 0 0 0 0
0.04 0 0.435714285714286 0 0.028 0.028
0.16 0 0 0.15 0.112 0.157
0.04 0 0.0428571428571428 0 0.028 0.028
0.1 0 0.13768115942029 0 0.07 0.07
0.38 0.0151515151515151 0.121428571428571 0 0.270545454545454 0.266
0.66 0.0454545454545454 0.492857142857143 0.1 0.475636363636364 0.492
0.32 0.0303030303030303 0.221428571428571 0 0.233090909090909 0.224
0.74 0.0454545454545454 0.578571428571429 0.1 0.531636363636364 0.548
0.782608695652174 0.0606060606060606 0.405797101449275 0.1 0.56600790513834 0.577826086956522
0 0 0.0571428571428572 0 0 0
0.54 0.0454545454545454 0.157142857142857 0.1 0.391636363636364 0.408
0 0.0151515151515151 0.0642857142857143 0 0.00454545454545453 0
0.08 0 0.171428571428571 0 0.056 0.056
0.52 0 0.363636363636364 0 0.364 0.364
0.24 0.833333333333333 0.35 0.95 0.418 0.453
0.46 0.106060606060606 0.678571428571429 0.05 0.353818181818182 0.337
0.0625 0 0.27536231884058 0 0.04375 0.04375
0.12 0 0 0 0.084 0.084
0.4 0.106060606060606 0.278571428571429 0.05 0.311818181818182 0.295
0.56 0.106060606060606 0.717391304347826 0.05 0.423818181818182 0.407
0.54 0.106060606060606 0.721428571428571 0.05 0.409818181818182 0.393
0.46 0.106060606060606 0.221428571428571 0.05 0.353818181818182 0.337
0.08 0 0.407142857142857 0 0.056 0.056
0.54 0.0909090909090909 0.239130434782609 0.05 0.405272727272727 0.393
0 0 0.207142857142857 0 0 0
0.08 0 0.185714285714286 0 0.056 0.056
0.6 0.242424242424242 0.710144927536232 0.05 0.492727272727273 0.435
0.48 0.242424242424242 0.478571428571429 0.05 0.408727272727273 0.351
0.48 0.242424242424242 0.478571428571429 0.05 0.408727272727273 0.351
0.48 0.242424242424242 0.478571428571429 0.05 0.408727272727273 0.351
0.16 0.0303030303030303 0.235714285714286 0 0.121090909090909 0.112
0.16 0.0303030303030303 0.228571428571429 0 0.121090909090909 0.112
0.38 0.666666666666667 0.434782608695652 0.5 0.466 0.416
0.3 0.681818181818182 0.521428571428571 0.55 0.414545454545455 0.375
0.32 0.651515151515151 0.478571428571429 0.55 0.419454545454545 0.389
0.32 0.651515151515151 0.542857142857143 0.55 0.419454545454545 0.389
0.34 0.651515151515151 0.478571428571429 0.55 0.433454545454545 0.403
0 0.651515151515151 0 0.55 0.195454545454545 0.165
0.3125 0.636363636363636 0.6 0.55 0.409659090909091 0.38375
0.32 0.636363636363636 0.178571428571429 0.55 0.414909090909091 0.389
0 0 0.05 0 0 0
0.12 0 0 0 0.084 0.084
0.34 0.651515151515151 0.0857142857142857 0.55 0.433454545454545 0.403
0 0 0.207142857142857 0 0 0
0.28 0.636363636363636 0.3 0.55 0.386909090909091 0.361
0.34 0.651515151515151 0.3 0.55 0.433454545454545 0.403
0.44 0.621212121212121 0.885714285714286 0.55 0.494363636363636 0.473
0 0 0.202898550724638 0 0 0
0.34 0.645161290322581 0.283582089552239 0.55 0.431548387096774 0.403
0.34 0.616666666666667 0.0928571428571429 0.45 0.423 0.373
0 0 0.6 0 0 0
0 0 0.414285714285714 0 0 0
0 0 0.364285714285714 0 0 0
0 0 0.35 0 0 0
0.104166666666667 0 0.485714285714286 0 0.0729166666666669 0.0729166666666669
0.1 0 0.121428571428571 0 0.07 0.07
0 0 0.0285714285714286 0 0 0
0.54 0.393939393939394 0.164285714285714 0.5 0.496181818181818 0.528
0 0 0.139705882352941 0 0 0
0.36 0.606060606060606 0.1 0.5 0.433818181818182 0.402
0 0 0.340579710144927 0 0 0
0.6 0.227272727272727 0.185714285714286 0.5 0.488181818181818 0.57
0.6 0.227272727272727 0.2 0.5 0.488181818181818 0.57
0.6 0.227272727272727 0.2 0.5 0.488181818181818 0.57
0.6 0.242424242424242 0.0642857142857143 0.5 0.492727272727273 0.57
0 0 0.142857142857143 0 0 0
0.12 0.0454545454545454 0.671428571428571 0 0.0976363636363636 0.084
0 0 0 0 0 0
0.12 0.0454545454545454 0.671428571428571 0 0.0976363636363636 0.084
0.12 0.0454545454545454 0.671428571428571 0 0.0976363636363636 0.084
0.12 0.0454545454545454 0.642857142857143 0 0.0976363636363636 0.084
0 0.0454545454545454 0.0428571428571428 0 0.0136363636363636 0
0.12 0.0151515151515151 0.00714285714285712 0 0.0885454545454545 0.084
0.6 0.212121212121212 0.25 0.5 0.483636363636364 0.57
0.6 0.212121212121212 0.164285714285714 0.5 0.483636363636364 0.57
0 0 0.0142857142857142 0 0 0
0.22 0 0.0217391304347826 0 0.154 0.154
0 0 0.0298507462686567 0 0 0
0 0 0.0514705882352942 0 0 0
0.02 0.0757575757575758 0.0785714285714286 0.1 0.0367272727272727 0.044
0 0 0.0428571428571428 0 0 0
0.08 0.0757575757575758 0.13768115942029 0 0.0787272727272727 0.056
0.58 0.257575757575758 0.335714285714286 0.7 0.483272727272727 0.616
0.58 0.257575757575758 0.335714285714286 0.7 0.483272727272727 0.616
0.02 0 0.428571428571429 0 0.014 0.014
0.02 0 0.342857142857143 0 0.014 0.014
0.02 0 0.342857142857143 0 0.014 0.014
0 0 0.235294117647059 0 0 0
0.02 0.0151515151515151 0.692857142857143 0 0.0185454545454545 0.014
0.02 0 0.357142857142857 0 0.014 0.014
0.02 0.0151515151515151 0.485714285714286 0 0.0185454545454545 0.014
0 0 0.0571428571428572 0 0 0
0.02 0.0151515151515151 0.471428571428571 0 0.0185454545454545 0.014
0 0 0 0 0 0
0 0.0151515151515151 0.342857142857143 0 0.00454545454545453 0
0.08 0 0 0 0.056 0.056
0.42 0.590909090909091 0.271428571428571 0.7 0.471272727272727 0.504
0.38 0.0151515151515151 0 0 0.270545454545454 0.266
0.4 0.106060606060606 0.792857142857143 0.1 0.311818181818182 0.31
0.04 0.151515151515151 0.128571428571429 0.15 0.0734545454545453 0.073
0.26 0.151515151515151 0.7 0.15 0.227454545454545 0.227
0 0.0303030303030303 0 0 0.00909090909090909 0
0.0208333333333334 0 0.15 0 0.0145833333333334 0.0145833333333334
0.02 0.242424242424242 0.0357142857142857 0.35 0.0867272727272726 0.119
0.28 0.151515151515151 0.7 0.15 0.241454545454545 0.241
0 0 0 0 0 0
0.28 0.409090909090909 0.707142857142857 0.45 0.318727272727273 0.331
0.2 0.257575757575758 0.123188405797101 0.2 0.217272727272727 0.2
0.46 0.621212121212121 0.6 0.3 0.508363636363636 0.412
0.18 0.287878787878788 0.178571428571429 0 0.212363636363636 0.126
0.28 0.242424242424242 0.0857142857142857 0.5 0.268727272727273 0.346
0.18 0.287878787878788 0.185714285714286 0 0.212363636363636 0.126
0.32 0.333333333333333 0.385714285714286 0.2 0.324 0.284
0.3 0.242424242424242 0.114285714285714 0.5 0.282727272727273 0.36
0.3 0.242424242424242 0.114285714285714 0.5 0.282727272727273 0.36
0.3 0.242424242424242 0.130434782608696 0.5 0.282727272727273 0.36
0.44 0.606060606060606 0.714285714285714 0.2 0.489818181818182 0.368
0 0 0.0785714285714286 0 0 0
0 0.0454545454545454 0 0 0.0136363636363636 0
0.3 0.242424242424242 0.107142857142857 0.5 0.282727272727273 0.36
0.26 0.166666666666667 0.171428571428571 0.3 0.232 0.272
0.3 0.227272727272727 0.114285714285714 0.4375 0.278181818181818 0.34125
0.3 0.257575757575758 0.0857142857142857 0.5 0.287272727272727 0.36
0.44 0.560606060606061 0.710144927536232 0.2 0.476181818181818 0.368
0.3 0.227272727272727 0.0857142857142857 0.5 0.278181818181818 0.36
0.28 0.318181818181818 0.214285714285714 0.2 0.291454545454545 0.256
0 0 0 0 0 0
0 0 0.0147058823529411 0 0 0
0.54 0.424242424242424 0.272058823529412 0.45 0.505272727272727 0.513
0.14 0.166666666666667 0.164285714285714 0 0.148 0.098
0 0.166666666666667 0.0285714285714286 0.35 0.0500000000000001 0.105
0 0.257575757575758 0.0142857142857142 0.35 0.0772727272727274 0.105
0.38 0.0757575757575758 0.178571428571429 0.1 0.288727272727273 0.296
0.38 0.0757575757575758 0.166666666666667 0.1 0.288727272727273 0.296
0.24 0.363636363636364 0.235714285714286 0.35 0.277090909090909 0.273
0.26 0.560606060606061 0.492647058823529 0.5 0.350181818181818 0.332
0.208333333333333 0.393939393939394 0.289855072463768 0.55 0.264015151515151 0.310833333333333
0.32 0.333333333333333 0.128571428571429 0.35 0.324 0.329
0.14 0.306451612903226 0.183823529411765 0.55 0.189935483870968 0.263
0.46 0.0757575757575758 0.392857142857143 0.1 0.344727272727273 0.352
0.26 0.333333333333333 0.15 0.35 0.282 0.287
0.46 0.0909090909090909 0.123188405797101 0.1 0.349272727272727 0.352
0.24 0.333333333333333 0.0642857142857143 0.45 0.268 0.303
0 0 0 0 0 0
0 0 0 0 0 0
0.76 0.378787878787879 0.292857142857143 0.1 0.645636363636364 0.562
0.18 0.272727272727273 0.307142857142857 0.05 0.207818181818182 0.141
0.22 0.287878787878788 0.671428571428571 0.05 0.240363636363636 0.169
0 0 0.0357142857142857 0 0 0
0 0 0 0 0 0
0.36 0.196969696969697 0.978571428571429 0.55 0.311090909090909 0.417
0.28 0.0454545454545454 0.378571428571429 0 0.209636363636364 0.196
0.34 0.212121212121212 0.842857142857143 0.55 0.301636363636364 0.403
0 0 0.157142857142857 0 0 0
0 0 0.157142857142857 0 0 0
0 0 0.157142857142857 0 0 0
0.34 0.212121212121212 0.842857142857143 0.55 0.301636363636364 0.403
0 0 0.292857142857143 0 0 0
0.354166666666667 0.212121212121212 0.842857142857143 0.55 0.31155303030303 0.412916666666667
0.34 0.212121212121212 0.842857142857143 0.55 0.301636363636364 0.403
0 0 0.157142857142857 0 0 0
0 0 0.0434782608695652 0 0 0
0.4 0.681818181818182 0.276119402985075 0.45 0.484545454545455 0.415
0.56 0.409090909090909 0.135714285714286 0.55 0.514727272727273 0.557
0 0 0.00714285714285712 0 0 0
0 0 0.142857142857143 0 0 0
0.62 0.409090909090909 0.135714285714286 0.55 0.556727272727273 0.599
0.04 0 0.0714285714285714 0 0.028 0.028
0.38 0.590909090909091 0.342857142857143 0.45 0.443272727272727 0.401
0.38 0.590909090909091 0.585714285714286 0.45 0.443272727272727 0.401
0.416666666666667 0.515625 0.228571428571429 0.4 0.446354166666667 0.411666666666667
0.42 0.575757575757576 0.45 0.4 0.466727272727273 0.414
0 0 0.144927536231884 0 0 0
0 0 0.264705882352941 0 0 0
0 0 0.264285714285714 0 0 0
0 0 0.264285714285714 0 0 0
0.3 0.636363636363636 0.278571428571429 0.2 0.400909090909091 0.27
0 0.0151515151515151 0.457142857142857 0 0.00454545454545453 0
0 0 0.107142857142857 0 0 0
0.24 0.424242424242424 0.571428571428571 0.15 0.295272727272727 0.213
0.24 0.424242424242424 0.564285714285714 0.15 0.295272727272727 0.213
0.24 0.424242424242424 0.878571428571429 0.15 0.295272727272727 0.213
0.24 0.424242424242424 0.571428571428571 0.15 0.295272727272727 0.213
0 0 0.0214285714285715 0 0 0
0 0 0.0214285714285715 0 0 0
0.26 0.363636363636364 0.214285714285714 0.15 0.291090909090909 0.227
0.1 0.0151515151515151 0 0 0.0745454545454545 0.07
0.02 0.0151515151515151 0.642857142857143 0.15 0.0185454545454545 0.059
0.02 0 0 0 0.014 0.014
0.25 0.0757575757575758 0.3 0 0.197727272727273 0.175
0.12 0.318181818181818 0.0142857142857142 0.25 0.179454545454545 0.159
0.66 0.621212121212121 0.328571428571429 0.3 0.648363636363636 0.552
0.12 0.303030303030303 0.0214285714285715 0.25 0.174909090909091 0.159
0.44 0.303030303030303 0.0289855072463768 0.25 0.398909090909091 0.383
0.22 0.0757575757575758 0.0571428571428572 0.45 0.176727272727273 0.289
0 0 0.242857142857143 0 0 0
0.4 0.303030303030303 0.0142857142857142 0.25 0.370909090909091 0.355
0.4 0.303030303030303 0.0142857142857142 0.25 0.370909090909091 0.355
0.36 0.590909090909091 0.128571428571429 0.3 0.429272727272727 0.342
0.36 0.560606060606061 0.0785714285714286 0.25 0.420181818181818 0.327
0 0 0.00724637681159424 0 0 0
0 0 0.0588235294117647 0 0 0
0.02 0.136363636363636 0 0.05 0.0549090909090908 0.029
0.02 0.0909090909090909 0.292857142857143 0.1 0.0412727272727273 0.044
0.02 0 0.217391304347826 0 0.014 0.014
0.54 0.712121212121212 0.0357142857142857 0.1 0.591636363636364 0.408
0 0 0 0 0 0
0.02 0 0 0 0.014 0.014
0.02 0 0.0714285714285714 0 0.014 0.014
0.34 0.787878787878788 0.192857142857143 0.05 0.474363636363636 0.253
0.26 0.0909090909090909 0.164285714285714 0.666666666666667 0.209272727272727 0.382
0 0 0.0714285714285714 0 0 0
0.32 0.0757575757575758 0.0642857142857143 0 0.246727272727273 0.224
0 0 0.00714285714285712 0 0 0
0 0 0.114285714285714 0 0 0
0 0 0 0 0 0
0.26 0.0757575757575758 0.0642857142857143 0 0.204727272727273 0.182
0.3 0.0757575757575758 0.485507246376812 0.2 0.232727272727273 0.27
0.44 0.833333333333333 0.407142857142857 0.15 0.558 0.353
0 0 0.144927536231884 0 0 0
0.04 0 0.571428571428571 0.2 0.028 0.088
0.24 0.121212121212121 0.0857142857142857 0 0.204363636363636 0.168
0.24 0.0757575757575758 0.195652173913043 0 0.190727272727273 0.168
0.26 0.121212121212121 0.85 0.2 0.218363636363636 0.242
0 0 0.0142857142857142 0 0 0
0.04 0.0909090909090909 0.178571428571429 0 0.0552727272727273 0.028
0 0 0 0 0 0
0.0600000000000001 0.0606060606060606 0.5 0.2 0.0601818181818183 0.102
0 0 0.0142857142857142 0 0 0
0 0.0757575757575758 0.307142857142857 0.1 0.0227272727272727 0.03
0.5 0.0606060606060606 0.457142857142857 0.277777777777778 0.368181818181818 0.433333333333333
0.1 0.515151515151515 0.1 0.65 0.224545454545454 0.265
0 0 0.45 0 0 0
0 0 0.45 0 0 0
0 0 0 0 0 0
0.04 0.287878787878788 0.278571428571429 0.1 0.114363636363636 0.058
0 0 0.0571428571428572 0 0 0
0.16 0.439393939393939 0.543478260869565 0.65 0.243818181818182 0.307
0.238095238095238 0.727272727272727 0.811594202898551 0.7 0.384848484848485 0.376666666666667
0.8 0.242424242424242 0.0642857142857143 0.3 0.632727272727273 0.65
0.0600000000000001 0.290322580645161 0.420289855072464 0.1 0.129096774193548 0.0720000000000001
0.1 0.333333333333333 0.25 0.15 0.17 0.115
0.1 0.272727272727273 0.253623188405797 0.1 0.151818181818182 0.1
0.166666666666667 0.272727272727273 0.25 0.1 0.198484848484849 0.146666666666667
0.0600000000000001 0.439393939393939 0.152173913043478 0.75 0.173818181818182 0.267
0.204545454545455 0.212121212121212 0.176470588235294 0.05 0.206818181818182 0.158181818181818
0.18 0.212121212121212 0.207142857142857 0.05 0.189636363636364 0.141
0.18 0.242424242424242 0.572463768115942 0.05 0.198727272727273 0.141
0 0 0.0357142857142857 0 0 0
0.18 0.212121212121212 0.371428571428571 0.05 0.189636363636364 0.141
0.18 0.212121212121212 0.378571428571429 0.05 0.189636363636364 0.141
0 0 0.314285714285714 0 0 0
0.18 0.212121212121212 0.335714285714286 0.05 0.189636363636364 0.141
0.18 0.242424242424242 0.571428571428571 0.05 0.198727272727273 0.141
0.02 0 0.0571428571428572 0 0.014 0.014
0.36 0.560606060606061 0.214285714285714 0.8 0.420181818181818 0.492
0.18 0.212121212121212 0.314285714285714 0.05 0.189636363636364 0.141
0 0 0.05 0 0 0
0 0 0.05 0 0 0
0.18 0.212121212121212 0.157142857142857 0 0.189636363636364 0.126
0.1875 0.25 0.278571428571429 0.05 0.20625 0.14625
0.18 0.242424242424242 0.157142857142857 0.05 0.198727272727273 0.141
0.18 0.242424242424242 0.268115942028985 0.05 0.198727272727273 0.141
0.18 0.242424242424242 0.289855072463768 0.05 0.198727272727273 0.141
0.18 0.242424242424242 0.278571428571429 0.05 0.198727272727273 0.141
0.64 0.287878787878788 0.285714285714286 0.25 0.534363636363636 0.523
0.64 0.287878787878788 0.45 0.25 0.534363636363636 0.523
0.18 0.46969696969697 0.214285714285714 0.7 0.266909090909091 0.336
0.18 0.46969696969697 0.214285714285714 0.7 0.266909090909091 0.336
0 0 0.114285714285714 0 0 0
0.18 0.242424242424242 0.371428571428571 0.05 0.198727272727273 0.141
0.2 0.46969696969697 0.192857142857143 0.777777777777778 0.280909090909091 0.373333333333333
0.2 0.46969696969697 0.235714285714286 0.7 0.280909090909091 0.35
0.18 0.242424242424242 0.15 0.05 0.198727272727273 0.141
0 0 0.00714285714285712 0 0 0
0 0 0.1 0 0 0
0.16 0.0757575757575758 0.0785714285714286 0.1 0.134727272727273 0.142
0.0600000000000001 0 0.0785714285714286 0 0.0420000000000001 0.0420000000000001
0.0600000000000001 0 0.0785714285714286 0 0.0420000000000001 0.0420000000000001
0 0 0.0928571428571429 0 0 0
0.0600000000000001 0 0.0785714285714286 0 0.0420000000000001 0.0420000000000001
0 0 0.0571428571428572 0 0 0
0 0 0.0144927536231884 0 0 0
0 0 0.0428571428571428 0.05 0 0.015
0.38 0.666666666666667 0.307142857142857 0.75 0.466 0.491
0 0 0.0428571428571428 0 0 0
0 0 0.0428571428571428 0 0 0
0 0 0.0428571428571428 0 0 0
0.478260869565217 0.212121212121212 0.669117647058824 0.15 0.398418972332016 0.379782608695652
0 0.0151515151515151 0.0571428571428572 0 0.00454545454545453 0
0.38 0.181818181818182 0.152173913043478 0.15 0.320545454545455 0.311
0.08 0.272727272727273 0.0857142857142857 0 0.137818181818182 0.056
0.16 0.106060606060606 0.15 0.1 0.143818181818182 0.142
0.04 0.0757575757575758 0.25 0.1 0.0507272727272727 0.058
0.04 0.0757575757575758 0.271428571428571 0.1 0.0507272727272727 0.058
0.16 0.106060606060606 0.107142857142857 0.1 0.143818181818182 0.142
0.18 0.106060606060606 0.335714285714286 0.1 0.157818181818182 0.156
0.18 0.106060606060606 0.335714285714286 0.1 0.157818181818182 0.156
0.18 0.106060606060606 0.335714285714286 0.1 0.157818181818182 0.156
0.18 0.106060606060606 0.328571428571429 0.1 0.157818181818182 0.156
0.02 0 0.0857142857142857 0 0.014 0.014
0 0 0.0142857142857142 0 0 0
0.0833333333333334 0.0454545454545454 0.185714285714286 0 0.071969696969697 0.0583333333333334
0.46 0.272727272727273 0.421428571428571 0.35 0.403818181818182 0.427
0.7 0.181818181818182 0.369565217391304 0 0.544545454545455 0.49
0.708333333333333 0.212121212121212 0.385714285714286 0 0.559469696969697 0.495833333333333
0 0 0.0357142857142857 0 0 0
0.72 0.257575757575758 0.5 0 0.581272727272727 0.504
0.729166666666667 0.21875 0.360294117647059 0 0.576041666666667 0.510416666666667
0 0.106060606060606 0 0.1 0.0318181818181818 0.03
0.18 0.242424242424242 0.235714285714286 0.3 0.198727272727273 0.216
0.02 0.0454545454545454 0.357142857142857 0 0.0276363636363636 0.014
0.76 0.166666666666667 0.635714285714286 0 0.582 0.532
0.24 0.575757575757576 0.135714285714286 0.85 0.340727272727273 0.423
0.24 0.575757575757576 0.128571428571429 0.85 0.340727272727273 0.423
0.76 0.166666666666667 0.652173913043478 0 0.582 0.532
0.24 0.575757575757576 0.176470588235294 0.85 0.340727272727273 0.423
0.76 0.166666666666667 0.657142857142857 0 0.582 0.532
0.75 0.166666666666667 0.657142857142857 0 0.575 0.525
0.74 0.166666666666667 0.666666666666667 0 0.568 0.518
0.76 0.166666666666667 0.664285714285714 0 0.582 0.532
0.74 0.166666666666667 0.664285714285714 0 0.568 0.518
0.76 0.166666666666667 0.492857142857143 0 0.582 0.532
0 0 0.0928571428571429 0 0 0
0.58 0.151515151515151 0.692857142857143 0 0.451454545454545 0.406
0.58 0.166666666666667 0.7 0 0.456 0.406
0 0 0.0642857142857143 0 0 0
0.166666666666667 0.166666666666667 0.378571428571429 0.45 0.166666666666667 0.251666666666667
0.16 0.166666666666667 0.210144927536232 0.45 0.162 0.247
0.56 0.348484848484849 0.45 0.35 0.496545454545455 0.497
0.56 0.348484848484849 0.45 0.35 0.496545454545455 0.497
0.66 0.333333333333333 0.542857142857143 0.45 0.562 0.597
0 0 0 0 0 0
0.22 0.46969696969697 0.121428571428571 0.5 0.294909090909091 0.304
0 0.136363636363636 0.0357142857142857 0.4 0.0409090909090908 0.12
0.12 0.257575757575758 0.0357142857142857 0 0.161272727272727 0.084
0.7 0.136363636363636 0.114285714285714 0.1 0.530909090909091 0.52
0.152173913043478 0.390625 0.601449275362319 0.4 0.223709239130435 0.226521739130435
0.76 0.181818181818182 0.35 0.1 0.586545454545454 0.562
0.2 0.742424242424242 0.335714285714286 0.5 0.362727272727273 0.29
0.78 0.166666666666667 0.35 0.1 0.596 0.576
0 0 0.0642857142857143 0 0 0
0.78 0.151515151515151 0.257142857142857 0.1 0.591454545454545 0.576
0.645833333333333 0.390625 0.178571428571429 0.5625 0.569270833333333 0.620833333333333
0.0600000000000001 0.242424242424242 0.414285714285714 0.25 0.114727272727273 0.117
0.0600000000000001 0.242424242424242 0.1 0.25 0.114727272727273 0.117
0.0600000000000001 0.257575757575758 0.0857142857142857 0.277777777777778 0.119272727272727 0.125333333333333
0.32 0.242424242424242 0.463768115942029 0.25 0.296727272727273 0.299
0.26 0 0.264285714285714 0 0.182 0.182
0.0600000000000001 0.242424242424242 0.1 0.3 0.114727272727273 0.132
0.6 0.393939393939394 0.05 0.45 0.538181818181818 0.555
0.22 0.196969696969697 0.0714285714285714 0.3 0.213090909090909 0.244
0.48 0.333333333333333 0.0357142857142857 0.45 0.436 0.471
0.16 0.0151515151515151 0.0579710144927537 0 0.116545454545455 0.112
0.26 0.0909090909090909 0.485507246376812 0 0.209272727272727 0.182
0.24 0.393939393939394 0.117647058823529 0.35 0.286181818181818 0.273
0.12 0.272727272727273 0.0579710144927537 0.45 0.165818181818182 0.219
0.04 0.03125 0.378571428571429 0 0.037375 0.028
0 0.0909090909090909 0 0 0.0272727272727273 0
0.4 0.181818181818182 0.0428571428571428 0.222222222222222 0.334545454545455 0.346666666666667
0.24 0.0303030303030303 0.135714285714286 0 0.177090909090909 0.168
0.0416666666666666 0.0454545454545454 0.257142857142857 0 0.0428030303030302 0.0291666666666666
0.24 0.0303030303030303 0.121428571428571 0 0.177090909090909 0.168
0.6 0.439393939393939 0.25 0.75 0.551818181818182 0.645
0.32 0.0909090909090909 0.221428571428571 0 0.251272727272727 0.224
0.28 0.3125 0.435714285714286 0.3 0.28975 0.286
0.18 0.287878787878788 0.152173913043478 0.45 0.212363636363636 0.261
0.18 0.287878787878788 0.419117647058823 0.45 0.212363636363636 0.261
0.18 0.287878787878788 0.15 0.45 0.212363636363636 0.261
0.22 0.318181818181818 0.0642857142857143 0.2 0.249454545454545 0.214
0.12 0.166666666666667 0.0285714285714286 0.25 0.134 0.159
0.3 0.136363636363636 0.0571428571428572 0 0.250909090909091 0.21
0 0 0.00714285714285712 0 0 0
0.458333333333333 0.303030303030303 0.65 0.25 0.411742424242424 0.395833333333333
0.02 0 0.3 0 0.014 0.014
0 0 0.072463768115942 0 0 0
0.32 0.0757575757575758 0 0.2 0.246727272727273 0.284
0.38 0.242424242424242 0.928571428571429 0.15 0.338727272727273 0.311
0.1 0.196969696969697 0.347826086956522 0.15 0.129090909090909 0.115
0.02 0.121212121212121 0.364285714285714 0 0.0503636363636363 0.014
0.02 0.121212121212121 0.364285714285714 0 0.0503636363636363 0.014
0.02 0.121212121212121 0.364285714285714 0 0.0503636363636363 0.014
0.02 0.121212121212121 0.228571428571429 0 0.0503636363636363 0.014
0.02 0.121212121212121 0.357142857142857 0 0.0503636363636363 0.014
0.02 0.121212121212121 0.36231884057971 0 0.0503636363636363 0.014
0.104166666666667 0.196969696969697 0.264285714285714 0.15 0.132007575757576 0.117916666666667
0.02 0.121212121212121 0.221428571428571 0 0.0503636363636363 0.014
0 0 0.0142857142857142 0 0 0
0 0 0.0214285714285715 0 0 0
0.36 0.318181818181818 0.678571428571429 0.15 0.347454545454545 0.297
0 0 0.0367647058823529 0 0 0
0.26 0.121212121212121 0.407142857142857 0 0.218363636363636 0.182
0.26 0.121212121212121 0.378571428571429 0 0.218363636363636 0.182
0.26 0.121212121212121 0.376811594202899 0 0.218363636363636 0.182
0.26 0.121212121212121 0.360294117647059 0 0.218363636363636 0.182
0.04 0.121212121212121 0.314285714285714 0.25 0.0643636363636363 0.103
0.04 0.121212121212121 0.314285714285714 0.25 0.0643636363636363 0.103
0.26 0.121212121212121 0.376811594202899 0 0.218363636363636 0.182
0.14 0.318181818181818 0.685714285714286 0.4 0.193454545454545 0.218
0.28 0.242424242424242 0.477941176470588 0.25 0.268727272727273 0.271
0.16 0.0303030303030303 0.25 0 0.121090909090909 0.112
0.34 0.303030303030303 0.864285714285714 0.15 0.328909090909091 0.283
0.34 0.303030303030303 0.86231884057971 0.15 0.328909090909091 0.283
0.18 0.136363636363636 0.15 0.15 0.166909090909091 0.171
0.16 0.0303030303030303 0.0428571428571428 0 0.121090909090909 0.112
0.02 0.109375 0.128571428571429 0 0.0468125 0.014
0.5 0.681818181818182 0.357142857142857 0.55 0.554545454545455 0.515
0.2 0.257575757575758 0.301470588235294 0.15 0.217272727272727 0.185
0.02 0.106060606060606 0.130434782608696 0 0.0458181818181818 0.014
0.02 0 0 0 0.014 0.014
0.3 0.0606060606060606 0.335714285714286 0.3 0.228181818181818 0.3
0.34 0.757575757575758 0.242857142857143 0.55 0.465272727272727 0.403
0.46 0.0909090909090909 0.385714285714286 0.3 0.349272727272727 0.412
0.4 0.757575757575758 0.257142857142857 0.55 0.507272727272727 0.445
0.26 0.136363636363636 0.0714285714285714 0.15 0.222909090909091 0.227
0.6 0.242424242424242 0.571428571428571 0.45 0.492727272727273 0.555
0.02 0.121212121212121 0.307142857142857 0 0.0503636363636363 0.014
0.26 0.136363636363636 0.0714285714285714 0.15 0.222909090909091 0.227
0.02 0.121212121212121 0.2 0 0.0503636363636363 0.014
0.26 0.136363636363636 0.0714285714285714 0.15 0.222909090909091 0.227
0.36 0.0757575757575758 0.25 0.3 0.274727272727273 0.342
0.26 0.136363636363636 0.0714285714285714 0.15 0.222909090909091 0.227
0.36 0.636363636363636 0.0214285714285715 0.55 0.442909090909091 0.417
0.26 0.0757575757575758 0.307142857142857 0.3 0.204727272727273 0.272
0.270833333333333 0.136363636363636 0.0714285714285714 0.15 0.230492424242424 0.234583333333333
0.02 0.121212121212121 0.0642857142857143 0 0.0503636363636363 0.014
0.36 0.636363636363636 0.0214285714285715 0.55 0.442909090909091 0.417
0 0 0 0 0 0
0.6 0.46969696969697 0.614285714285714 0.65 0.560909090909091 0.615
0 0 0.304347826086957 0 0 0
0.48 0.53030303030303 0.0357142857142857 0.35 0.495090909090909 0.441
0.0600000000000001 0.181818181818182 0.221428571428571 0.05 0.0965454545454547 0.0570000000000001
0.22 0.181818181818182 0.0642857142857143 0.15 0.208545454545455 0.199
0 0 0.185714285714286 0 0 0
0 0 0.114285714285714 0 0 0
0.32 0.136363636363636 0.0357142857142857 0.45 0.264909090909091 0.359
0 0 0.114285714285714 0 0 0
0 0 0.115942028985507 0 0 0
0.16 0.212121212121212 0.195652173913043 0.15 0.175636363636364 0.157
0 0 0.0642857142857143 0 0 0
0 0 0.0428571428571428 0 0 0
0 0 0 0 0 0
0 0 0.1 0 0 0
0 0 0.15 0 0 0
0 0 0.0571428571428572 0 0 0
0.02 0 0 0 0.014 0.014
0 0 0.1 0 0 0
0.44 0.545454545454545 0.0797101449275363 0.35 0.471636363636364 0.413
0.0600000000000001 0.0909090909090909 0.0428571428571428 0.05 0.0692727272727273 0.0570000000000001
0 0 0.271428571428571 0 0 0
0 0 0.364285714285714 0 0 0
0.5 0.333333333333333 0.564285714285714 0.6 0.45 0.53
0.34 0.151515151515151 0.0970149253731343 0.45 0.283454545454545 0.373
0.0600000000000001 0.0606060606060606 0.00714285714285712 0.15 0.0601818181818183 0.0870000000000001
0.34 0.151515151515151 0.435714285714286 0.45 0.283454545454545 0.373
0.32 0.393939393939394 0 0.1 0.342181818181818 0.254
0.26 0.303030303030303 0.35 0.15 0.272909090909091 0.227
0.08 0.121212121212121 0 0 0.0923636363636363 0.056
0.16 0.0454545454545454 0.05 0.6 0.125636363636364 0.292
0.26 0.181818181818182 0.435714285714286 0.6 0.236545454545455 0.362
0.25 0.181818181818182 0.421428571428571 0.6 0.229545454545455 0.355
0.4 0.575757575757576 0.260869565217391 0.3 0.452727272727273 0.37
0.26 0.515151515151515 0 0.15 0.336545454545454 0.227
0.26 0.181818181818182 0.389705882352941 0.6 0.236545454545455 0.362
0.26 0.181818181818182 0.442857142857143 0.555555555555556 0.236545454545455 0.348666666666667
0.02 0.166666666666667 0.00714285714285712 0 0.0640000000000001 0.014
0.26 0.181818181818182 0.135714285714286 0.6 0.236545454545455 0.362
0.58 0.257575757575758 0.659420289855073 0.7 0.483272727272727 0.616
0.58 0.257575757575758 0.442857142857143 0.65 0.483272727272727 0.601
0.22 0.272727272727273 0.157142857142857 0.6 0.235818181818182 0.334
0 0 0.0428571428571428 0.125 0 0.0375
0 0.212121212121212 0.340579710144927 0 0.0636363636363636 0
0 0.212121212121212 0.457142857142857 0 0.0636363636363636 0
0 0.212121212121212 0.535714285714286 0.05 0.0636363636363636 0.015
0 0.212121212121212 0.558823529411765 0 0.0636363636363636 0
0.1 0.212121212121212 0.535714285714286 0 0.133636363636364 0.07
0.291666666666667 0.575757575757576 0.746376811594203 0.05 0.37689393939394 0.219166666666667
0.229166666666667 0.303030303030303 0.228571428571429 0.75 0.251325757575758 0.385416666666667
0 0 0.114285714285714 0 0 0
0.36 0.0606060606060606 0.385714285714286 0.1 0.270181818181818 0.282
0 0 0.0928571428571429 0 0 0
0 0 0.0785714285714286 0 0 0
0.152173913043478 0 0.0785714285714286 0 0.106521739130435 0.106521739130435
0 0 0.0928571428571429 0 0 0
0.36 0.0606060606060606 0.385714285714286 0.1 0.270181818181818 0.282
0.48 0.363636363636364 0.4 0.2 0.445090909090909 0.396
0.48 0.363636363636364 0.35 0.2 0.445090909090909 0.396
0.12 0.303030303030303 0.0714285714285714 0.1 0.174909090909091 0.114
0.104166666666667 0.303030303030303 0.307692307692308 0.1 0.163825757575758 0.102916666666667
0.16 0.333333333333333 0.0285714285714286 0.1 0.212 0.142
0 0 0.0151515151515151 0 0 0
0 0 0.00714285714285712 0 0 0
0.3 0.333333333333333 0.114285714285714 0.6 0.31 0.39
0.14 0.333333333333333 0 0.6 0.198 0.278
0.0625 0 0.1 0.05 0.04375 0.05875
0.08 0 0 0 0.056 0.056
0.52 0.359375 0.35 0.35 0.4718125 0.469
0.54 0.378787878787879 0.338235294117647 0.4 0.491636363636364 0.498
0 0.0151515151515151 0.25 0 0.00454545454545453 0
0.08 0 0.0214285714285715 0.05 0.056 0.071
0.08 0 0 0.05 0.056 0.071
0.26 0.287878787878788 0.00714285714285712 0 0.268363636363636 0.182
0.18 0.166666666666667 0.492857142857143 0.15 0.176 0.171
0 0 0.289855072463768 0 0 0
0.02 0 0.202898550724638 0 0.014 0.014
0.02 0 0 0.05 0.014 0.029
0 0 0.164285714285714 0 0 0
0.16 0.196969696969697 0.457142857142857 0.05 0.171090909090909 0.127
0.18 0.196969696969697 0.507142857142857 0.1 0.185090909090909 0.156
0.229166666666667 0.196969696969697 0.529411764705882 0.05 0.219507575757576 0.175416666666667
0 0 0.185714285714286 0 0 0
0.14 0.196969696969697 0.292857142857143 0.05 0.157090909090909 0.113
0.14 0.196969696969697 0.0285714285714286 0.05 0.157090909090909 0.113
0 0 0.2 0 0 0
0 0 0.217391304347826 0 0 0
0.08 0 0.157142857142857 0 0.056 0.056
0.12 0 0.307142857142857 0 0.084 0.084
0.1 0.0151515151515151 0.32089552238806 0 0.0745454545454545 0.07
0.125 0 0.326086956521739 0 0.0875 0.0875
0 0 0.05 0 0 0
0 0 0.164285714285714 0 0 0
0.08 0.106060606060606 0.0507246376811594 0 0.0878181818181818 0.056
0.0600000000000001 0.136363636363636 0.0428571428571428 0 0.0829090909090909 0.0420000000000001
0.18 0.0757575757575758 0.385714285714286 0.2 0.148727272727273 0.186
0 0 0.135714285714286 0 0 0
0.2 0.0303030303030303 0.107142857142857 0.45 0.149090909090909 0.275
0 0 0.107142857142857 0 0 0
0.16 0.272727272727273 0.728571428571429 0.05 0.193818181818182 0.127
0.34 0.0303030303030303 0.471428571428571 0.45 0.247090909090909 0.373
0.08 0 0.171428571428571 0 0.056 0.056
0.26 0.0303030303030303 0.321428571428571 0.45 0.191090909090909 0.317
0.44 0.818181818181818 0.378571428571429 0.55 0.553454545454545 0.473
0.16 0.0303030303030303 0.192857142857143 0.3 0.121090909090909 0.202
0.28 0.151515151515151 0.347826086956522 0 0.241454545454545 0.196
0.4 0.151515151515151 0.485507246376812 0 0.325454545454545 0.28
0.4 0.151515151515151 0.492857142857143 0 0.325454545454545 0.28
0.46 0.772727272727273 0.318840579710145 0.7 0.553818181818182 0.532
0 0 0 0 0 0
0.28 0.227272727272727 0.4 0.2 0.264181818181818 0.256
0.42 0.3125 0.728571428571429 0.2 0.38775 0.354
0.42 0.333333333333333 0.985714285714286 0.2 0.394 0.354
0.42 0.196969696969697 0.307142857142857 0 0.353090909090909 0.294
0.42 0.181818181818182 0.578571428571429 0 0.348545454545455 0.294
0.26 0.454545454545455 0.392857142857143 0.05 0.318363636363637 0.197
0.58 0.303030303030303 0.1 0.65 0.496909090909091 0.601
0 0.227272727272727 0.0428571428571428 0 0.0681818181818181 0
0.26 0.453125 0.392857142857143 0.05 0.3179375 0.197
0.26 0.454545454545455 0.391304347826087 0.05 0.318363636363637 0.197
0.26 0.454545454545455 0.392857142857143 0.05 0.318363636363637 0.197
0.26 0.454545454545455 0.392857142857143 0.05 0.318363636363637 0.197
0.26 0.454545454545455 0.392857142857143 0.05 0.318363636363637 0.197
0 0 0.0428571428571428 0 0 0
0.0208333333333334 0 0.0362318840579711 0 0.0145833333333334 0.0145833333333334
0 0 0.0357142857142857 0 0 0
0 0 0.0357142857142857 0 0 0
0.14 0.227272727272727 0.0142857142857142 0.15 0.166181818181818 0.143
0.14 0.46969696969697 0.335714285714286 0.15 0.238909090909091 0.143
0.58 0.333333333333333 0.214285714285714 0.65 0.506 0.601
0 0.227272727272727 0.0785714285714286 0 0.0681818181818181 0
0 0 0.235714285714286 0 0 0
0.58 0.333333333333333 0.217391304347826 0.65 0.506 0.601
0.0600000000000001 0.560606060606061 0.0714285714285714 0.2 0.210181818181818 0.102
0.1 0.560606060606061 0.0714285714285714 0.2 0.238181818181818 0.13
0.34 0.227272727272727 0.65 0.1 0.306181818181818 0.268
0.347826086956522 0.681818181818182 0.271428571428571 0.0555555555555556 0.44802371541502 0.260144927536232
0.0600000000000001 0.651515151515151 0.757142857142857 0.3 0.237454545454545 0.132
0.0600000000000001 0.651515151515151 0.760869565217391 0.333333333333333 0.237454545454545 0.142
0.16 0.651515151515151 0.835714285714286 0.3 0.307454545454545 0.202
0.1 0 0.0142857142857142 0 0.07 0.07
0.0600000000000001 0.651515151515151 0.757142857142857 0.3 0.237454545454545 0.132
0.12 0 0.0142857142857142 0 0.084 0.084
0.12 0 0 0 0.084 0.084
0.18 0.242424242424242 0.585714285714286 0.2 0.198727272727273 0.186
0 0 0.0294117647058824 0 0 0
0 0 0.171428571428571 0 0 0
0.18 0.318181818181818 0.564285714285714 0.45 0.221454545454545 0.261
0 0 0.157142857142857 0 0 0
0.12 0 0 0 0.084 0.084
0.2 0.227272727272727 0.585714285714286 0.25 0.208181818181818 0.215
0 0 0.192857142857143 0 0 0
0 0 0.188405797101449 0 0 0
0.72 0.287878787878788 0.0642857142857143 0.65 0.590363636363636 0.699
0.14 0 0.514285714285714 0 0.098 0.098
0.08 0.181818181818182 0.26865671641791 0.3 0.110545454545455 0.146
0 0 0.314285714285714 0 0 0
0.08 0.203125 0.778571428571429 0.5 0.1169375 0.206
0 0 0.384057971014493 0 0 0
0.12 0 0 0 0.084 0.084
0.12 0.15625 0.171428571428571 0.4 0.130875 0.204
0.0625 0.121212121212121 0.157142857142857 0.3 0.0801136363636363 0.13375
0.26 0.181818181818182 0.407142857142857 0.3 0.236545454545455 0.272
0.16 0.106060606060606 0.528985507246377 0.35 0.143818181818182 0.217
0.26 0.0454545454545454 0.5 0.1 0.195636363636364 0.212
0.08 0 0.313432835820896 0.1 0.056 0.086
0.38 0.166666666666667 0.207142857142857 0.1 0.316 0.296
0.395833333333333 0.166666666666667 0.529850746268657 0.1 0.327083333333333 0.307083333333333
0 0 0.128571428571429 0 0 0
0.395833333333333 0.166666666666667 0.414285714285714 0.1 0.327083333333333 0.307083333333333
0.32 0.166666666666667 0.171428571428571 0.1 0.274 0.254
0.38 0.166666666666667 0.207142857142857 0.1 0.316 0.296
0 0 0.183823529411765 0 0 0
0.0208333333333334 0 0.201492537313433 0 0.0145833333333334 0.0145833333333334
0.56 0.378787878787879 0.178571428571429 0.4 0.505636363636364 0.512
0 0 0.0357142857142857 0 0 0
0 0 0.0217391304347826 0 0 0
0.42 0.515151515151515 0.4 0.6 0.448545454545454 0.474
0.18 0.151515151515151 0.144927536231884 0.1 0.171454545454545 0.156
0.42 0.515151515151515 0.485714285714286 0.6 0.448545454545454 0.474
0.52 0.484848484848485 0.435714285714286 0.4 0.509454545454545 0.484
0.4 0.515151515151515 0.393939393939394 0.6 0.434545454545454 0.46
0.42 0.515151515151515 0.407142857142857 0.6 0.448545454545454 0.474
0.52 0.484848484848485 0.435714285714286 0.4 0.509454545454545 0.484
0.318181818181818 0.333333333333333 0.0214285714285715 0.3 0.322727272727272 0.312727272727273
0.42 0.515151515151515 0.442028985507246 0.6 0.448545454545454 0.474
0.42 0.515151515151515 0.442857142857143 0.6 0.448545454545454 0.474
0.42 0.515151515151515 0.371428571428571 0.6 0.448545454545454 0.474
0.42 0.515151515151515 0.371428571428571 0.6 0.448545454545454 0.474
0.42 0.515151515151515 0.414285714285714 0.6 0.448545454545454 0.474
0.42 0.515151515151515 0.307142857142857 0.6 0.448545454545454 0.474
0 0 0.0214285714285715 0 0 0
0.42 0.515151515151515 0.307142857142857 0.6 0.448545454545454 0.474
0.42 0.515151515151515 0.311594202898551 0.6 0.448545454545454 0.474
0.416666666666667 0.515151515151515 0.307142857142857 0.6 0.446212121212121 0.471666666666667
0.36 0.333333333333333 0.0214285714285715 0.3 0.352 0.342
0 0 0.0285714285714286 0 0 0
0.46 0.5 0.376811594202899 0.55 0.472 0.487
0.36 0.34375 0.0214285714285715 0.35 0.355125 0.357
0.46 0.5 0.335714285714286 0.55 0.472 0.487
0 0 0.00714285714285712 0 0 0
0 0 0.0285714285714286 0 0 0
0.46 0.5 0.371428571428571 0.55 0.472 0.487
0.46 0.5 0.342857142857143 0.55 0.472 0.487
0.46 0.5 0.376811594202899 0.55 0.472 0.487
0 0 0.0434782608695652 0 0 0
0.14 0.242424242424242 0.357142857142857 0.1 0.170727272727273 0.128
0 0 0.0142857142857142 0 0 0
0.1 0.0151515151515151 0 0 0.0745454545454545 0.07
0.08 0 0 0 0.056 0.056
0.44 0.454545454545455 0.407142857142857 0.55 0.444363636363637 0.473
0 0 0.0142857142857142 0 0 0
0 0 0.0571428571428572 0 0 0
0.44 0.454545454545455 0.592857142857143 0.55 0.444363636363637 0.473
0.354166666666667 0.454545454545455 0.0588235294117647 0.55 0.384280303030303 0.412916666666667
0.4 0.348484848484849 0.6 0.35 0.384545454545455 0.385
0.4 0.378787878787879 0.639705882352941 0.388888888888889 0.393636363636364 0.396666666666667
0 0 0.242647058823529 0 0 0
0.22 0.242424242424242 0.314285714285714 0.1 0.226727272727273 0.184
0.22 0.25 0.521428571428571 0.1 0.229 0.184
0 0 0.0441176470588235 0 0 0
0 0 0.0142857142857142 0 0 0
0 0 0 0 0 0
0.38 0.393939393939394 0.0714285714285714 0.55 0.384181818181818 0.431
0 0 0.0571428571428572 0 0 0
0.333333333333333 0.393939393939394 0.843283582089552 0.5 0.351515151515151 0.383333333333333
0.0600000000000001 0.242424242424242 0 0.25 0.114727272727273 0.117
0 0 0.0714285714285714 0 0 0
0 0 0.392857142857143 0 0 0
0 0 0.0714285714285714 0 0 0
0 0 0.107142857142857 0 0 0
0 0 0.321428571428571 0 0 0
0 0 0.185714285714286 0 0 0
0.229166666666667 0.257575757575758 0.188405797101449 0.1 0.237689393939394 0.190416666666667
0.4 0.409090909090909 0.757142857142857 0.35 0.402727272727273 0.385
0.4 0.409090909090909 0.0217391304347826 0.35 0.402727272727273 0.385
0.4 0.409090909090909 0.75 0.35 0.402727272727273 0.385
0 0 0.321428571428571 0 0 0
0 0 0.257142857142857 0 0 0
0 0 0 0 0 0
0 0 0.135714285714286 0 0 0
0.229166666666667 0.212121212121212 0.228571428571429 0.15 0.22405303030303 0.205416666666667
0.4 0.393939393939394 0.357142857142857 0.4 0.398181818181818 0.4
0 0 0.128571428571429 0 0 0
0.12 0.212121212121212 0 0.1 0.147636363636364 0.114
0.38 0.393939393939394 0.0642857142857143 0.5 0.384181818181818 0.416
0 0 0 0 0 0
0 0 0 0 0 0
0.38 0.393939393939394 0.0579710144927537 0.5 0.384181818181818 0.416
0.375 0.454545454545455 0.55 0.444444444444444 0.398863636363636 0.395833333333333
0.1 0.0454545454545454 0.55 0.1 0.0836363636363636 0.1
0.34 0.484848484848485 0.735714285714286 0.45 0.383454545454545 0.373
0.1 0.151515151515151 0.2 0.1 0.115454545454545 0.1
0.24 0.333333333333333 0.15 0.35 0.268 0.273
0 0 0.142857142857143 0 0 0
0.34 0.484848484848485 0.376811594202899 0.45 0.383454545454545 0.373
0 0 0 0 0 0
0.34 0.484848484848485 0.207142857142857 0.45 0.383454545454545 0.373
0 0 0.442857142857143 0 0 0
0.12 0.121212121212121 0.705882352941176 0.1 0.120363636363636 0.114
0.16 0.121212121212121 0.0642857142857143 0.1 0.148363636363636 0.142
0 0 0.171428571428571 0 0 0
0 0 0.297101449275362 0 0 0
0.44 0.545454545454545 0.404411764705882 0.6 0.471636363636364 0.488
0.2 0.121212121212121 0.1 0.1 0.176363636363636 0.17
0.08 0.227272727272727 0.107142857142857 0.4 0.124181818181818 0.176
0 0 0.00714285714285712 0 0 0
0.28 0.348484848484849 0.246268656716418 0.2 0.300545454545455 0.256
0.4 0.65625 0.328571428571429 0.8 0.476875 0.52
0.08 0.227272727272727 0.107142857142857 0.4 0.124181818181818 0.176
0.28 0.348484848484849 0.264285714285714 0.2 0.300545454545455 0.256
0.28 0.348484848484849 0.264285714285714 0.2 0.300545454545455 0.256
0 0 0.0357142857142857 0 0 0
0.28 0.424242424242424 0.00714285714285712 0.4 0.323272727272727 0.316
0.2 0.409090909090909 0.463235294117647 0.55 0.262727272727273 0.305
0.2 0.409090909090909 0.457142857142857 0.55 0.262727272727273 0.305
0.02 0.0757575757575758 0 0 0.0367272727272727 0.014
0.0600000000000001 0.151515151515151 0 0.1 0.0874545454545454 0.0720000000000001
0 0.151515151515151 0.0642857142857143 0.4 0.0454545454545453 0.12
0.0600000000000001 0.151515151515151 0.25 0.1 0.0874545454545454 0.0720000000000001
0.0833333333333334 0.242424242424242 0.072463768115942 0 0.131060606060606 0.0583333333333334
0.08 0 0 0 0.056 0.056
0.3 0.590909090909091 0.171428571428571 0.25 0.387272727272727 0.285
0.3 0.590909090909091 0.307142857142857 0.25 0.387272727272727 0.285
0.14 0.166666666666667 0.157142857142857 0.05 0.148 0.113
0.14 0.166666666666667 0.278571428571429 0.05 0.148 0.113
0.14 0.166666666666667 0.05 0.05 0.148 0.113
0 0.106060606060606 0.0714285714285714 0.4 0.0318181818181818 0.12
0 0 0.0285714285714286 0 0 0
0.318181818181818 0.590909090909091 0.407142857142857 0.65 0.4 0.417727272727273
0.14 0.121212121212121 0.0571428571428572 0 0.134363636363636 0.098
0.02 0.227272727272727 0.321428571428571 0.05 0.0821818181818181 0.029
0 0 0.0507246376811594 0 0 0
0.48 0.333333333333333 0.307142857142857 0.1 0.436 0.366
0 0 0.0367647058823529 0 0 0
0 0 0.0214285714285715 0 0 0
0 0 0.0285714285714286 0 0 0
0 0 0.0285714285714286 0 0 0
0.4 0.363636363636364 0.592857142857143 0.35 0.389090909090909 0.385
0.4 0.363636363636364 0.614285714285714 0.35 0.389090909090909 0.385
0 0 0.0214285714285715 0 0 0
0.26 0.242424242424242 0.522388059701492 0.05 0.254727272727273 0.197
0.14 0.121212121212121 0.00724637681159424 0 0.134363636363636 0.098
0.32 0.196969696969697 0.0507246376811594 0.1 0.283090909090909 0.254
0.3125 0.121212121212121 0.347826086956522 0.1 0.255113636363636 0.24875
0.26 0.0303030303030303 0.257142857142857 0 0.191090909090909 0.182
0.36 0.121212121212121 0.492857142857143 0.1 0.288363636363636 0.282
0.26 0.0303030303030303 0.257142857142857 0 0.191090909090909 0.182
0.26 0.0303030303030303 0.328571428571429 0 0.191090909090909 0.182
0.270833333333333 0.03125 0.253731343283582 0.05 0.198958333333333 0.204583333333333
0.14 0.454545454545455 0.05 0.55 0.234363636363636 0.263
0 0 0.0942028985507246 0 0 0
0.22 0.121212121212121 0.2 0.0555555555555556 0.190363636363636 0.170666666666667
0.2 0.106060606060606 0.121428571428571 0.1 0.171818181818182 0.17
0 0 0.0428571428571428 0 0 0
0.22 0.242424242424242 0.0642857142857143 0.05 0.226727272727273 0.169
0.14 0 0.0928571428571429 0 0.098 0.098
0.145833333333333 0 0.342857142857143 0 0.102083333333333 0.102083333333333
0 0 0.0571428571428572 0 0 0
0.02 0 0.176923076923077 0 0.014 0.014
0 0 0.0571428571428572 0 0 0
0.52 0.606060606060606 0.0785714285714286 0.15 0.545818181818182 0.409
0 0 0.428571428571429 0 0 0
0.1 0.272727272727273 0.1 0 0.151818181818182 0.07
0 0.0161290322580645 0.375 0 0.00483870967741935 0
0.52 0.575757575757576 0.185714285714286 0.65 0.536727272727273 0.559
0.3 0.296875 0.710144927536232 0.3 0.2990625 0.3
0.22 0 0.0928571428571429 0 0.154 0.154
0.1875 0.121212121212121 0.111940298507463 0.05 0.167613636363636 0.14625
0 0 0.321428571428571 0 0 0
0 0 0.321428571428571 0 0 0
0.42 0.515151515151515 0 0.95 0.448545454545454 0.579
0 0 0.159420289855073 0 0 0
0 0 0.350746268656716 0 0 0
0.2 0 0.1 0 0.14 0.14
0 0.272727272727273 0.142857142857143 0 0.0818181818181819 0
0.22 0.328125 0.857142857142857 0 0.2524375 0.154
0.18 0.348484848484849 0.714285714285714 0 0.230545454545455 0.126
0.18 0.348484848484849 0.714285714285714 0 0.230545454545455 0.126
0.18 0.333333333333333 0.721428571428571 0 0.226 0.126
0 0.0757575757575758 0.0857142857142857 0.05 0.0227272727272727 0.015
0.1 0.287878787878788 0.371428571428571 0 0.156363636363636 0.07
0 0 0 0 0 0
0.1 0.287878787878788 0.385714285714286 0 0.156363636363636 0.07
0 0 0 0 0 0
0.02 0.333333333333333 0.00714285714285712 0 0.114 0.014
0 0 0.05 0 0 0
0.02 0.318181818181818 0.0652173913043478 0 0.109454545454545 0.014
0 0.0909090909090909 0.278571428571429 0.05 0.0272727272727273 0.015
0.0833333333333334 0 0.0514705882352942 0 0.0583333333333334 0.0583333333333334
0.08 0 0.2 0 0.056 0.056
0.24 0 0 0 0.168 0.168
0.0600000000000001 0 0.0714285714285714 0 0.0420000000000001 0.0420000000000001
0.2 0.318181818181818 0.628571428571429 0.1 0.235454545454545 0.17
0 0 0.3 0 0 0
0 0 0.260869565217391 0 0 0
0 0 0.264285714285714 0 0 0
0.26 0.15625 0.364285714285714 0.05 0.228875 0.197
0.44 0.393939393939394 0.214285714285714 0.2 0.426181818181818 0.368
0 0 0.257142857142857 0 0 0
0.28 0.515151515151515 0.528985507246377 0.75 0.350545454545454 0.421
0.18 0.0909090909090909 0.492857142857143 0.2 0.153272727272727 0.186
0 0 0.0571428571428572 0 0 0
0 0 0.335714285714286 0 0 0
0 0 0.164285714285714 0 0 0
0.18 0.0909090909090909 0.0714285714285714 0.3 0.153272727272727 0.216
0.18 0.0151515151515151 0 0.4 0.130545454545455 0.246
0.1 0 0.00724637681159424 0 0.07 0.07
0 0 0.128571428571429 0 0 0
0.18 0.0151515151515151 0 0.4 0.130545454545455 0.246
0 0 0 0 0 0
0 0 0.601449275362319 0 0 0
0.38 0.560606060606061 0.05 0.6 0.434181818181818 0.446
0.38 0.5625 0.05 0.6 0.43475 0.446
0.38 0.575757575757576 0.05 0.6 0.438727272727273 0.446
0.38 0.545454545454545 0.107142857142857 0.6 0.429636363636363 0.446
0.38 0.545454545454545 0.05 0.6 0.429636363636363 0.446
0.6 0.393939393939394 0.0571428571428572 0.45 0.538181818181818 0.555
0 0 0 0 0 0
0.22 0.0151515151515151 0.7 0.45 0.158545454545455 0.289
0.22 0.0151515151515151 0.7 0.45 0.158545454545455 0.289
0 0 0 0 0 0
0 0 0 0 0 0
0.22 0.0151515151515151 0.00714285714285712 0.45 0.158545454545455 0.289
0.0600000000000001 0.545454545454545 0.528985507246377 0.05 0.205636363636364 0.0570000000000001
0 0.0151515151515151 0.536764705882353 0 0.00454545454545453 0
0.18 0.181818181818182 0 0.05 0.180545454545455 0.141
0.22 0.0151515151515151 0.00714285714285712 0.45 0.158545454545455 0.289
0.0625 0.560606060606061 0.535714285714286 0.05 0.211931818181818 0.05875
0.42 0.257575757575758 0.0285714285714286 0.85 0.371272727272727 0.549
0.34 0.0454545454545454 0.0142857142857142 0.35 0.251636363636364 0.343
0.08 0.439393939393939 0.185714285714286 0.1 0.187818181818182 0.086
0 0 0.173913043478261 0 0 0
0 0 0.186567164179104 0 0 0
0 0 0.735714285714286 0 0 0
0.52 0.242424242424242 0.05 0.05 0.436727272727273 0.379
0 0.0151515151515151 0 0.05 0.00454545454545453 0.015
0.3 0.0454545454545454 0.0142857142857142 0.35 0.223636363636364 0.315
0.3 0.0454545454545454 0.0142857142857142 0.35 0.223636363636364 0.315
0.2 0.227272727272727 0.00714285714285712 0.05 0.208181818181818 0.155
0 0 0.385714285714286 0 0 0
0 0 0.121428571428571 0 0 0
0.14 0 0.00714285714285712 0.35 0.098 0.203
0 0 0.121428571428571 0 0 0
0.14 0 0.0142857142857142 0.35 0.098 0.203
0 0 0.328571428571429 0 0 0
0 0 0.328571428571429 0 0 0
0.04 0.212121212121212 0.0142857142857142 0.45 0.0916363636363636 0.163
0.08 0.515151515151515 0 0.15 0.210545454545455 0.101
0.136363636363636 0.227272727272727 0.00735294117647056 0.05 0.163636363636363 0.110454545454545
0.18 0.242424242424242 0.592857142857143 0.8 0.198727272727273 0.366
0 0 0.121428571428571 0 0 0
0.32 0.0151515151515151 0 0 0.228545454545454 0.224
0.26 0.757575757575758 0.507246376811594 0.95 0.409272727272727 0.467
0 0 0.0142857142857142 0 0 0
0.74 0.227272727272727 0.111940298507463 0.05 0.586181818181818 0.533
0 0 0.314285714285714 0 0 0
0 0 0.107142857142857 0 0 0
0 0 0.107142857142857 0 0 0
0.26 0.606060606060606 0.8 0.5 0.363818181818182 0.332
0 0 0.107142857142857 0 0 0
0 0 0.114285714285714 0 0 0
0.08 0.606060606060606 0.114285714285714 0.15 0.237818181818182 0.101
0 0 0.121428571428571 0 0 0
0 0 0.107142857142857 0 0 0
0.08 0.575757575757576 0 0.15 0.228727272727273 0.101
0 0 0.107142857142857 0 0 0
0.08 0.575757575757576 0 0.15 0.228727272727273 0.101
0.56 0.242424242424242 0.0428571428571428 0.05 0.464727272727273 0.407
0.24 0.606060606060606 0.307142857142857 0.5 0.349818181818182 0.318
0.24 0.590909090909091 0.307142857142857 0.5 0.345272727272727 0.318
0 0 0.108695652173913 0 0 0
0.26 0.606060606060606 0.7 0.5 0.363818181818182 0.332
0.18 0.15 0.0214285714285715 0.45 0.171 0.261
0 0 0.0142857142857142 0 0 0
0.1875 0 0.0142857142857142 0.35 0.13125 0.23625
0.270833333333333 0.606060606060606 0.707142857142857 0.5 0.371401515151515 0.339583333333333
0.7 0.242424242424242 0.169117647058823 0.05 0.562727272727273 0.505
0.1 0.575757575757576 0 0.15 0.242727272727273 0.115
0.14 0 0.0142857142857142 0.3 0.098 0.188
0.22 0.590909090909091 0.207142857142857 0.2 0.331272727272727 0.214
0 0 0.169117647058823 0 0 0
0.02 0.0151515151515151 0.135714285714286 0 0.0185454545454545 0.014
0.02 0.0151515151515151 0.135714285714286 0 0.0185454545454545 0.014
0.18 0.909090909090909 0.464285714285714 0.45 0.398727272727273 0.261
0.12 0.0151515151515151 0 0 0.0885454545454545 0.084
0.1875 0.909090909090909 0.464285714285714 0.45 0.403977272727273 0.26625
0.0600000000000001 0 0.392857142857143 0 0.0420000000000001 0.0420000000000001
0.18 0.909090909090909 0.464285714285714 0.45 0.398727272727273 0.261
0 0 0.217391304347826 0 0 0
0.645833333333333 0.0625 0.457142857142857 0.55 0.470833333333333 0.617083333333333
0.18 0.909090909090909 0.231884057971015 0.45 0.398727272727273 0.261
0.62 0.0606060606060606 0.107142857142857 0.5 0.452181818181818 0.584
0.14 0.0151515151515151 0.0714285714285714 0 0.102545454545455 0.098
0.0600000000000001 0.390625 0.685714285714286 0.1 0.1591875 0.0720000000000001
0.14 0 0.669117647058824 0 0.098 0.098
0.14 0 0.828571428571429 0 0.098 0.098
0.14 0 0.828571428571429 0 0.098 0.098
0.14 0 0.828571428571429 0 0.098 0.098
0.0600000000000001 0 0.671428571428571 0 0.0420000000000001 0.0420000000000001
0 0 0.692857142857143 0 0 0
0 0 0.692857142857143 0 0 0
0.08 0.121212121212121 0.721428571428571 0 0.0923636363636363 0.056
0.42 0.0454545454545454 0.957142857142857 0.4 0.307636363636364 0.414
0.14 0.0303030303030303 0.171428571428571 0 0.107090909090909 0.098
0.270833333333333 0.0303030303030303 0.123188405797101 0.4 0.198674242424242 0.309583333333333
0 0 0 0 0 0
0.32 0.136363636363636 0.671428571428571 0 0.264909090909091 0.224
0 0 0 0 0 0
0.32 0.136363636363636 0.678571428571429 0 0.264909090909091 0.224
0.28 0 0.385714285714286 0 0.196 0.196
0 0 0.00714285714285712 0 0 0
0.44 0.545454545454545 0.5 0.55 0.471636363636364 0.473
0 0 0.291044776119403 0 0 0
0 0 0.166666666666667 0 0 0
0 0 0.171428571428571 0 0 0
0.18 0.181818181818182 0.471428571428571 0.1 0.180545454545455 0.156
0 0 0.00724637681159424 0 0 0
0.24 0.363636363636364 0.757352941176471 0.1 0.277090909090909 0.198
0.38 0.590909090909091 0.157142857142857 0.55 0.443272727272727 0.431
0.38 0.590909090909091 0.157142857142857 0.55 0.443272727272727 0.431
0 0 0.00714285714285712 0 0 0
0.0625 0.166666666666667 0.371428571428571 0 0.0937500000000001 0.04375
0.0600000000000001 0.166666666666667 0.107142857142857 0 0.0920000000000002 0.0420000000000001
0.34 0.0454545454545454 0.0357142857142857 0.35 0.251636363636364 0.343
0.4 0.590909090909091 0.178571428571429 0.55 0.457272727272727 0.445
0.1 0.166666666666667 0.421428571428571 0 0.12 0.07
0.38 0.0454545454545454 0.00714285714285712 0.65 0.279636363636364 0.461
0.4 0.0303030303030303 0.00714285714285712 0.65 0.289090909090909 0.475
0.3 0.151515151515151 0.15 0 0.255454545454545 0.21
0.04 0.121212121212121 0.0285714285714286 0 0.0643636363636363 0.028
0.3 0.287878787878788 0.25 0.4 0.296363636363636 0.33
0.1 0.0454545454545454 0.0142857142857142 0 0.0836363636363636 0.07
0.52 0.742424242424242 0.378571428571429 0.6 0.586727272727273 0.544
0.48 0.181818181818182 0.464285714285714 0.2 0.390545454545455 0.396
0.26 0.409090909090909 0.0571428571428572 0.2 0.304727272727273 0.242
0.38 0.136363636363636 0.307142857142857 0.2 0.306909090909091 0.326
0 0 0 0 0 0
0.04 0 0.00714285714285712 0 0.028 0.028
0 0 0.101449275362319 0 0 0
0.12 0 0.1 0 0.084 0.084
0.48 0.439393939393939 0.0357142857142857 0.05 0.467818181818182 0.351
0.2 0.196969696969697 0.614285714285714 0.15 0.199090909090909 0.185
0.1 0.0454545454545454 0 0 0.0836363636363636 0.07
0.2 0.196969696969697 0.621428571428571 0.15 0.199090909090909 0.185
0 0 0.271428571428571 0 0 0
0 0 0.171428571428571 0 0 0
0.48 0.439393939393939 0.0357142857142857 0.05 0.467818181818182 0.351
0 0 0.221428571428571 0 0 0
0 0 0.271428571428571 0 0 0
0 0 0.271428571428571 0 0 0
0 0 0.221428571428571 0 0 0
0.02 0.106060606060606 0.0785714285714286 0.15 0.0458181818181818 0.059
0 0 0.121428571428571 0 0 0
0 0 0 0 0 0
0.2 0.212121212121212 0.420289855072464 0.15 0.203636363636364 0.185
0.0869565217391305 0.078125 0.126865671641791 0 0.0843070652173913 0.0608695652173913
0.12 0.136363636363636 0.335714285714286 0.15 0.124909090909091 0.129
0.12 0.136363636363636 0.285714285714286 0.15 0.124909090909091 0.129
0.18 0.121212121212121 0.435714285714286 0 0.162363636363636 0.126
0.44 0.227272727272727 0.421428571428571 0.15 0.376181818181818 0.353
0.2 0 0 0 0.14 0.14
0.1875 0 0.171428571428571 0 0.13125 0.13125
0.48 0.46969696969697 0.347826086956522 0.1 0.476909090909091 0.366
0.26 0 0.307142857142857 0 0.182 0.182
0.26 0 0.207142857142857 0 0.182 0.182
0 0 0 0 0 0
0 0 0 0 0 0
0 0.454545454545455 0.434782608695652 0.15 0.136363636363636 0.045
0 0 0.0142857142857142 0 0 0
0.34 0.333333333333333 0.728571428571429 0.15 0.338 0.283
0.5 0.287878787878788 0.0579710144927537 0.05 0.436363636363636 0.365
0.2 0.0606060606060606 0.0214285714285715 0 0.158181818181818 0.14
0.1 0.136363636363636 0.114285714285714 0 0.110909090909091 0.07
0.08 0.272727272727273 0.428571428571429 0.333333333333333 0.137818181818182 0.156
0.08 0.272727272727273 0.407142857142857 0.333333333333333 0.137818181818182 0.156
0.36 0.212121212121212 0.421428571428571 0.05 0.315636363636364 0.267
0.36 0.212121212121212 0.435714285714286 0.05 0.315636363636364 0.267
0.08 0 0.0785714285714286 0 0.056 0.056
0.24 0.121212121212121 0.128571428571429 0.05 0.204363636363636 0.183
0.08 0.0757575757575758 0.1 0 0.0787272727272727 0.056
0.08 0.0757575757575758 0.0571428571428572 0 0.0787272727272727 0.056
0.36 0.166666666666667 0.05 0 0.302 0.252
0.02 0 0.192857142857143 0 0.014 0.014
0.02 0 0.328571428571429 0 0.014 0.014
0.42 0.166666666666667 0.5 0.05 0.344 0.309
0.34 0.257575757575758 0.142857142857143 0 0.315272727272727 0.238
0.54 0.439393939393939 0.246376811594203 0.05 0.509818181818182 0.393
0.34 0.46969696969697 0.178571428571429 0.25 0.378909090909091 0.313
0.38 0.515151515151515 0.278571428571429 0.25 0.420545454545454 0.341
0.4 0.378787878787879 0.239130434782609 0.3 0.393636363636364 0.37
0.46 0.454545454545455 0.384057971014493 0.7 0.458363636363637 0.532
0.4 0.515151515151515 0.385714285714286 0.3 0.434545454545454 0.37
0.0600000000000001 0 0.335714285714286 0 0.0420000000000001 0.0420000000000001
0.66 0.0909090909090909 0.742857142857143 0.2 0.489272727272727 0.522
0 0.0151515151515151 0.107142857142857 0.2 0.00454545454545453 0.06
0.26 0.0303030303030303 0.0785714285714286 0 0.191090909090909 0.182
0.3 0.0151515151515151 0.178571428571429 0 0.214545454545455 0.21
0 0 0 0 0 0
0.28 0.0303030303030303 0.271428571428571 0.2 0.205090909090909 0.256
0.1 0 0.307142857142857 0 0.07 0.07
0.28 0.0606060606060606 0.221428571428571 0.2 0.214181818181818 0.256
0.18 0.0303030303030303 0.0869565217391305 0 0.135090909090909 0.126
0.52 0.0454545454545454 0.702898550724638 0 0.377636363636364 0.364
0.0600000000000001 0 0.157142857142857 0 0.0420000000000001 0.0420000000000001
0.04 0.0303030303030303 0.0428571428571428 0 0.0370909090909091 0.028
0.1 0 0.192857142857143 0 0.07 0.07
0.416666666666667 0.0454545454545454 0.785714285714286 0 0.305303030303031 0.291666666666667
0.04 0 0 0 0.028 0.028
0.42 0.0454545454545454 0.864285714285714 0 0.307636363636364 0.294
0.3 0.0151515151515151 0.195652173913043 0 0.214545454545455 0.21
0.16 0.575757575757576 0.0571428571428572 0.5 0.284727272727273 0.262
0.12 0.575757575757576 0.0507246376811594 0.45 0.256727272727273 0.219
0.12 0 0.268115942028985 0 0.084 0.084
0.02 0 0.1 0 0.014 0.014
0.6 0.409090909090909 0.607142857142857 0.4 0.542727272727273 0.54
0.26 0.590909090909091 0.128571428571429 0.6 0.359272727272727 0.362
0.3 0.0757575757575758 0.321428571428571 0.55 0.232727272727273 0.375
0.72 0.454545454545455 0.4 0.45 0.640363636363636 0.639
0.16 0.196969696969697 0.0214285714285715 0.05 0.171090909090909 0.127
0.16 0.106060606060606 0.257142857142857 0.45 0.143818181818182 0.247
0.16 0.106060606060606 0.257142857142857 0.45 0.143818181818182 0.247
0.16 0.106060606060606 0.257352941176471 0.45 0.143818181818182 0.247
0.04 0 0.0285714285714286 0 0.028 0.028
0.16 0.106060606060606 0.257142857142857 0.45 0.143818181818182 0.247
0.16 0.106060606060606 0.442857142857143 0.45 0.143818181818182 0.247
0.52 0.6875 0.365671641791045 0.35 0.57025 0.469
0 0 0.0571428571428572 0 0 0
0 0 0.0571428571428572 0 0 0
0 0 0.0642857142857143 0 0 0
0 0 0.05 0 0 0
0.52 0.363636363636364 0.456521739130435 0.6 0.473090909090909 0.544
0.46 0.636363636363636 0.3 0.4 0.512909090909091 0.442
0.32 0.242424242424242 0 0 0.296727272727273 0.224
0.1 0.0606060606060606 0.0214285714285715 0.65 0.0881818181818182 0.265
0.32 0.227272727272727 0 0 0.292181818181818 0.224
0.04 0 0.4 0 0.028 0.028
0.0416666666666666 0 0.391304347826087 0 0.0291666666666666 0.0291666666666666
0.1 0.0454545454545454 0 0.65 0.0836363636363636 0.265
0.46 0.272727272727273 0.514285714285714 0.65 0.403818181818182 0.517
0.46 0.272727272727273 0.442857142857143 0.65 0.403818181818182 0.517
0.46 0.272727272727273 0.514285714285714 0.65 0.403818181818182 0.517
0.12 0.242424242424242 0 0.65 0.156727272727273 0.279
0.12 0.227272727272727 0.3 0.611111111111111 0.152181818181818 0.267333333333333
0.478260869565217 0.409090909090909 0.214285714285714 0.65 0.457509881422925 0.529782608695652
0.3 0.21875 0.102941176470588 0.3 0.275625 0.3
0 0 0.0357142857142857 0 0 0
0.12 0.136363636363636 0.210144927536232 0 0.124909090909091 0.084
0.3 0.227272727272727 0.289855072463768 0.25 0.278181818181818 0.285
0 0 0 0 0 0
0.28 0.257575757575758 0.0785714285714286 0.25 0.273272727272727 0.271
0.08 0 0.0928571428571429 0 0.056 0.056
0 0 0 0 0 0
0.28 0.257575757575758 0.342857142857143 0.25 0.273272727272727 0.271
0 0 0.00714285714285712 0 0 0
0 0 0.0928571428571429 0 0 0
0 0 0.0294117647058824 0 0 0
0 0 0.0142857142857142 0 0 0
0.36 0.439393939393939 0.35 0.25 0.383818181818182 0.327
0.14 0.136363636363636 0.264285714285714 0.05 0.138909090909091 0.113
0.14 0.136363636363636 0.264285714285714 0.05 0.138909090909091 0.113
0.4 0.484848484848485 0.585714285714286 0.25 0.425454545454545 0.355
0.2 0 0.231884057971015 0 0.14 0.14
0.4 0.484848484848485 0.421428571428571 0.25 0.425454545454545 0.355
0 0 0.185714285714286 0 0 0
0.16 0 0 0 0.112 0.112
0.2 0.136363636363636 0.314285714285714 0.3 0.180909090909091 0.23
0.108695652173913 0.136363636363636 0.333333333333333 0.3 0.11699604743083 0.166086956521739
0 0 0 0.05 0 0.015
0.14 0.0303030303030303 0.342857142857143 0 0.107090909090909 0.098
0.14 0.0303030303030303 0.335714285714286 0 0.107090909090909 0.098
0.52 0.303030303030303 0.485507246376812 0 0.454909090909091 0.364
0.38 0.166666666666667 0.0357142857142857 0 0.316 0.266
0.2 0.333333333333333 0.4 0.55 0.24 0.305
0.125 0.196969696969697 0.340579710144927 0.5 0.146590909090909 0.2375
0.02 0.136363636363636 0.196969696969697 0 0.0549090909090908 0.014
0 0 0 0 0 0
0 0 0.0661764705882353 0 0 0
0 0 0 0 0 0
0.42 0.545454545454545 0.121428571428571 0.35 0.457636363636364 0.399
0.0600000000000001 0.106060606060606 0.0857142857142857 0.1 0.0738181818181819 0.0720000000000001
0.4 0.545454545454545 0.0285714285714286 0.35 0.443636363636363 0.385
0.1 0.121212121212121 0.478571428571429 0.15 0.106363636363636 0.115
0 0 0.142857142857143 0 0 0
0.48 0.454545454545455 0.0928571428571429 0.388888888888889 0.472363636363636 0.452666666666667
0.04 0 0.00714285714285712 0 0.028 0.028
0 0 0.0362318840579711 0 0 0
0 0 0.289855072463768 0 0 0
0 0 0.0714285714285714 0 0 0
0 0 0.05 0.05 0 0.015
0 0 0.314285714285714 0 0 0
0 0 0.05 0.05 0 0.015
0.479166666666667 0.454545454545455 0.214285714285714 0.6 0.471780303030303 0.515416666666667
0 0 0.05 0.05 0 0.015
0.04 0.151515151515151 0 0 0.0734545454545453 0.028
0.46 0.454545454545455 0.207142857142857 0.6 0.458363636363637 0.502
0 0 0.0285714285714286 0 0 0
0 0 0.05 0.05 0 0.015
0 0 0.228571428571429 0 0 0
0 0 0.00714285714285712 0 0 0
0.48 0.454545454545455 0.0869565217391305 0.35 0.472363636363636 0.441
0 0 0.0507246376811594 0.05 0 0.015
0.48 0.454545454545455 0.2 0.35 0.472363636363636 0.441
0 0 0.3 0 0 0
0 0 0.142857142857143 0 0 0
0.04 0 0.0142857142857142 0 0.028 0.028
0 0 0.0294117647058824 0.05 0 0.015
0 0 0.0285714285714286 0.05 0 0.015
0 0 0.164285714285714 0 0 0
0 0 0.0285714285714286 0.05 0 0.015
0.0600000000000001 0.0909090909090909 0.166666666666667 0 0.0692727272727273 0.0420000000000001
0.34 0 0 0 0.238 0.238
0 0 0.171428571428571 0 0 0
0.04 0 0.0217391304347826 0 0.028 0.028
0 0 0.2 0.05 0 0.015
0.5 0.454545454545455 0.0928571428571429 0.35 0.486363636363636 0.455
0.479166666666667 0.454545454545455 0.202898550724638 0.6 0.471780303030303 0.515416666666667
0.48 0.454545454545455 0.0857142857142857 0.35 0.472363636363636 0.441
0.02 0.0909090909090909 0.15 0 0.0412727272727273 0.014
0.18 0 0.228571428571429 0 0.126 0.126
0.26 0.166666666666667 0.181159420289855 0.05 0.232 0.197
0.104166666666667 0.015625 0.294117647058823 0 0.0776041666666669 0.0729166666666669
0.1 0.0151515151515151 0.0428571428571428 0 0.0745454545454545 0.07
0.44 0.409090909090909 0.1 0.444444444444444 0.430727272727273 0.441333333333333
0.02 0.0909090909090909 0.0571428571428572 0 0.0412727272727273 0.014
0.12 0.106060606060606 0.357142857142857 0 0.115818181818182 0.084
0.12 0.106060606060606 0.185714285714286 0 0.115818181818182 0.084
0.12 0.106060606060606 0.72463768115942 0 0.115818181818182 0.084
0 0 0.00714285714285712 0 0 0
0.0600000000000001 0.333333333333333 0.164285714285714 0.1 0.142 0.0720000000000001
0 0 0.0428571428571428 0 0 0
0.02 0.121212121212121 0.721428571428571 0 0.0503636363636363 0.014
0.5 0.424242424242424 0.435714285714286 0.6 0.477272727272727 0.53
0.0600000000000001 0.106060606060606 0.242857142857143 0 0.0738181818181819 0.0420000000000001
0.0600000000000001 0.106060606060606 0.242857142857143 0 0.0738181818181819 0.0420000000000001
0.32 0.333333333333333 0.178571428571429 0.6 0.324 0.404
0.32 0.363636363636364 0.228571428571429 0.6 0.333090909090909 0.404
0.3 0.363636363636364 0.2 0.6 0.319090909090909 0.39
0.4375 0.575757575757576 0.0142857142857142 0.4 0.478977272727273 0.42625
0 0.0303030303030303 0 0 0.00909090909090909 0
0.08 0.0303030303030303 0.210144927536232 0 0.0650909090909091 0.056
0.18 0.0303030303030303 0.335714285714286 0 0.135090909090909 0.126
0.04 0.0909090909090909 0.35 0 0.0552727272727273 0.028
0.24 0.0757575757575758 0.307142857142857 0.2 0.190727272727273 0.228
0 0 0.0538461538461539 0 0 0
0.22 0.0757575757575758 0.214285714285714 0.2 0.176727272727273 0.214
0 0 0 0 0 0
0.48 0.590909090909091 0.0142857142857142 0.7 0.513272727272727 0.546
0.08 0.0909090909090909 0.257142857142857 0 0.0832727272727273 0.056
0 0 0.0597014925373134 0 0 0
0.22 0.227272727272727 0.671428571428571 0.2 0.222181818181818 0.214
0.22 0.196969696969697 0.478260869565217 0 0.213090909090909 0.154
0.22 0.227272727272727 0.666666666666667 0.2 0.222181818181818 0.214
0.22 0.0606060606060606 0.264285714285714 0 0.172181818181818 0.154
0.02 0.136363636363636 0.0928571428571429 0 0.0549090909090908 0.014
0.02 0 0.0928571428571429 0 0.014 0.014
0 0.166666666666667 0.285714285714286 0.2 0.0500000000000001 0.06
0 0.166666666666667 0.285714285714286 0.2 0.0500000000000001 0.06
0.04 0.136363636363636 0.185714285714286 0 0.0689090909090908 0.028
0.04 0.0151515151515151 0.25 0.25 0.0325454545454545 0.103
0.22 0.242424242424242 0.542857142857143 0.55 0.226727272727273 0.319
0.04 0.121212121212121 0 0 0.0643636363636363 0.028
0.28 0.348484848484849 0.585714285714286 0.55 0.300545454545455 0.361
0.28 0.328125 0.579710144927536 0.55 0.2944375 0.361
0.04 0.0151515151515151 0.0571428571428572 0.25 0.0325454545454545 0.103
0.04 0.0151515151515151 0.0714285714285714 0.25 0.0325454545454545 0.103
0.18 0.272727272727273 0.0928571428571429 0.3 0.207818181818182 0.216
0.0600000000000001 0.0909090909090909 0 0 0.0692727272727273 0.0420000000000001
0.18 0.257575757575758 0.235714285714286 0.3 0.203272727272727 0.216
0.44 0.363636363636364 0.2 0.3 0.417090909090909 0.398
0.04 0.0454545454545454 0.385714285714286 0.35 0.0416363636363636 0.133
0 0.0757575757575758 0.128571428571429 0.1 0.0227272727272727 0.03
0.04 0.0454545454545454 0.402985074626866 0.35 0.0416363636363636 0.133
0.02 0.227272727272727 0.328571428571429 0.1 0.0821818181818181 0.044
0.0600000000000001 0.140625 0.760869565217391 0.45 0.0841875000000001 0.177
0.04 0.0454545454545454 0.142857142857143 0.4 0.0416363636363636 0.148
0.04 0.0454545454545454 0.4 0.35 0.0416363636363636 0.133
0.44 0.166666666666667 0.135714285714286 0 0.358 0.308
0.44 0.242424242424242 0.4 0.1 0.380727272727273 0.338
0.02 0 0 0 0.014 0.014
0 0 0.264285714285714 0 0 0
0 0 0.264285714285714 0 0 0
0 0 0.264285714285714 0 0 0
0.02 0 0.264285714285714 0 0.014 0.014
0 0 0 0 0 0
0.04 0.0757575757575758 0.335714285714286 0.35 0.0507272727272727 0.133
0 0 0.0571428571428572 0 0 0
0.0416666666666666 0.0757575757575758 0.335714285714286 0.35 0.0518939393939394 0.134166666666667
0 0.0757575757575758 0.0857142857142857 0.1 0.0227272727272727 0.03
0.5 0.272727272727273 0.642857142857143 0.45 0.431818181818182 0.485
0 0.0757575757575758 0.0857142857142857 0.1 0.0227272727272727 0.03
0.04 0.0757575757575758 0.342857142857143 0.35 0.0507272727272727 0.133
0.0600000000000001 0.106060606060606 0.4 0.35 0.0738181818181819 0.147
0.44 0.0757575757575758 0.2 0 0.330727272727273 0.308
0.04 0 0 0 0.028 0.028
0 0 0 0 0 0
0.4 0.106060606060606 0.132352941176471 0 0.311818181818182 0.28
0.48 0.681818181818182 0.1 0.55 0.540545454545455 0.501
0 0 0.0298507462686567 0 0 0
0.5 0.712121212121212 0 0.55 0.563636363636364 0.515
0.4 0.121212121212121 0.121428571428571 0 0.316363636363636 0.28
0 0 0.0928571428571429 0 0 0
0.38 0.0909090909090909 0.307142857142857 0 0.293272727272727 0.266
0.42 0.136363636363636 0.6 0 0.334909090909091 0.294
0.04 0 0.00714285714285712 0 0.028 0.028
0.08 0.0606060606060606 0.214285714285714 0 0.0741818181818182 0.056
0.02 0 0.128571428571429 0 0.014 0.014
0.3 0.378787878787879 0.297101449275362 0.4 0.323636363636364 0.33
0.54 0.272727272727273 0.292857142857143 0 0.459818181818182 0.378
0.02 0 0.0285714285714286 0 0.014 0.014
0.3 0.378787878787879 0.428571428571429 0.4 0.323636363636364 0.33
0.04 0 0.0214285714285715 0 0.028 0.028
0.14 0.393939393939394 0.369565217391304 0.1 0.216181818181818 0.128
0.02 0.227272727272727 0.0571428571428572 0 0.0821818181818181 0.014
0.18 0.333333333333333 0.157142857142857 0.3 0.226 0.216
0.08 0.53030303030303 0.521428571428571 0.05 0.215090909090909 0.071
0 0 0.621428571428571 0 0 0
0 0 0.0142857142857142 0 0 0
0 0 0.0142857142857142 0 0 0
0 0 0 0 0 0
0 0 0.0588235294117647 0 0 0
0.2 0 0.257142857142857 0 0.14 0.14
0.04 0.166666666666667 0.128571428571429 0 0.0780000000000001 0.028
0 0 0 0 0 0
0 0 0.171428571428571 0 0 0
0 0 0.207142857142857 0 0 0
0 0 0.128571428571429 0 0 0
0.02 0.106060606060606 0.130434782608696 0 0.0458181818181818 0.014
0.5 0.303030303030303 0.6 0.05 0.440909090909091 0.365
0 0 0.05 0 0 0
0 0 0 0 0 0
0.28 0.212121212121212 0.128571428571429 0 0.259636363636364 0.196
0.28 0.212121212121212 0.192857142857143 0 0.259636363636364 0.196
0 0.0454545454545454 0.0652173913043478 0 0.0136363636363636 0
0 0.0151515151515151 0.1 0 0.00454545454545453 0
0.02 0.09375 0.328358208955224 0 0.042125 0.014
0.291666666666667 0.348484848484849 0.664285714285714 0 0.308712121212122 0.204166666666667
0 0 0.115942028985507 0 0 0
0.32 0.348484848484849 0.414285714285714 0 0.328545454545455 0.224
0.02 0.0909090909090909 0.185714285714286 0 0.0412727272727273 0.014
0 0 0.108695652173913 0 0 0
0 0 0.0428571428571428 0 0 0
0.44 0.333333333333333 0.0571428571428572 0.666666666666667 0.408 0.508
0.28 0.378787878787879 0.457142857142857 0.3 0.309636363636364 0.286
0.44 0.333333333333333 0.0571428571428572 0.7 0.408 0.518
0.44 0.333333333333333 0.0579710144927537 0.7 0.408 0.518
0 0 0.0357142857142857 0 0 0
0.26 0.378787878787879 0.478571428571429 0.3 0.295636363636364 0.272
0.22 0.151515151515151 0.0142857142857142 0.65 0.199454545454545 0.349
0.22 0.151515151515151 0.0214285714285715 0.65 0.199454545454545 0.349
0.24 0.242424242424242 0.371428571428571 0.65 0.240727272727273 0.363
0.5 0.348484848484849 0.257142857142857 0.05 0.454545454545455 0.365
0.54 0.348484848484849 0.278571428571429 0.05 0.482545454545455 0.393
0.54 0.348484848484849 0.289855072463768 0.05 0.482545454545455 0.393
0.54 0.348484848484849 0.2 0.05 0.482545454545455 0.393
0.52 0.318181818181818 0.543478260869565 0.05 0.459454545454545 0.379
0.22 0.166666666666667 0.0142857142857142 0.65 0.204 0.349
0 0 0 0 0 0
0.229166666666667 0.25 0.5390625 0.65 0.235416666666667 0.355416666666667
0.02 0.0757575757575758 0.257142857142857 0 0.0367272727272727 0.014
0.48 0.560606060606061 0.666666666666667 0.35 0.504181818181818 0.441
0 0 0.135714285714286 0 0 0
0 0 0.0357142857142857 0 0 0
0.52 0.560606060606061 0.5 0.35 0.532181818181818 0.469
0.02 0.0757575757575758 0.271428571428571 0 0.0367272727272727 0.014
0 0 0.0428571428571428 0 0 0
0 0 0 0 0 0
0.46 0.348484848484849 0.333333333333333 0.65 0.426545454545455 0.517
0.52 0.575757575757576 0.178571428571429 0.35 0.536727272727273 0.469
0.18 0.454545454545455 0.778571428571429 0.3 0.262363636363636 0.216
0.18 0.484848484848485 0.342857142857143 0.3 0.271454545454546 0.216
0.18 0.454545454545455 0.427536231884058 0.3 0.262363636363636 0.216
0.04 0 0 0 0.028 0.028
0.18 0.439393939393939 0.271428571428571 0.333333333333333 0.257818181818182 0.226
0.18 0.439393939393939 0.578571428571429 0.3 0.257818181818182 0.216
0.18 0.439393939393939 0.257142857142857 0.35 0.257818181818182 0.231
0.18 0.439393939393939 0.578571428571429 0.3 0.257818181818182 0.216
0.18 0.4375 0.585714285714286 0.3 0.25725 0.216
0.26 0.424242424242424 0.282608695652174 0.3 0.309272727272727 0.272
0.26 0.424242424242424 0.678571428571429 0.3 0.309272727272727 0.272
0.26 0.433333333333333 0.610294117647059 0.3 0.312 0.272
0.0600000000000001 0 0 0 0.0420000000000001 0.0420000000000001
0.28 0.375 0.735714285714286 0.3 0.3085 0.286
0.28 0.363636363636364 0.565217391304348 0.3 0.305090909090909 0.286
0.28 0.363636363636364 0.721428571428571 0.3 0.305090909090909 0.286
0.28 0.318181818181818 0.414285714285714 0.25 0.291454545454545 0.271
0 0.136363636363636 0.292857142857143 0 0.0409090909090908 0
0.28 0.318181818181818 0.414285714285714 0.25 0.291454545454545 0.271
0.34 0.34375 0.395522388059702 0.25 0.341125 0.313
0.34 0.393939393939394 0.671428571428571 0.25 0.356181818181818 0.313
0 0 0.135714285714286 0 0 0
0.08 0.287878787878788 0.235714285714286 0.1 0.142363636363636 0.086
0.14 0.515151515151515 0.347826086956522 0.15 0.252545454545455 0.143
0.166666666666667 0.681818181818182 0.4 0.75 0.321212121212122 0.341666666666667
0.24 0.166666666666667 0.05 0.333333333333333 0.218 0.268
0.2 0.181818181818182 0.0857142857142857 0.1 0.194545454545455 0.17
0 0 0 0 0 0
0.4 0.348484848484849 0.128571428571429 0.4 0.384545454545455 0.4
0 0 0.0428571428571428 0 0 0
0.2 0.166666666666667 0.0428571428571428 0.3 0.19 0.23
0 0 0.00714285714285712 0.05 0 0.015
0.2 0.166666666666667 0.0428571428571428 0.3 0.19 0.23
0 0 0.00714285714285712 0 0 0
0.2 0.166666666666667 0.107142857142857 0.3 0.19 0.23
0.38 0.348484848484849 0.185714285714286 0.4 0.370545454545455 0.386
0.68 0.318181818181818 0.171428571428571 0.3 0.571454545454545 0.566
0.08 0.515625 0.659090909090909 0.6 0.2106875 0.236
0 0 0.0928571428571429 0 0 0
0.08 0.53030303030303 0.678571428571429 0.6 0.215090909090909 0.236
0.08 0.53030303030303 0.678571428571429 0.6 0.215090909090909 0.236
0.58695652173913 0.140625 0.126865671641791 0 0.453057065217391 0.410869565217391
0.0208333333333334 0.140625 0 0 0.0567708333333334 0.0145833333333334
0.2 0.363636363636364 0.0928571428571429 0.15 0.249090909090909 0.185
0.18 0.303030303030303 0.0797101449275363 0.15 0.216909090909091 0.171
0 0.0151515151515151 0 0 0.00454545454545453 0
0.44 0.0606060606060606 0 0 0.326181818181818 0.308
0.34 0.0151515151515151 0.114285714285714 0 0.242545454545455 0.238
0 0 0.0357142857142857 0 0 0
0.0600000000000001 0.0757575757575758 0.0785714285714286 0 0.0647272727272728 0.0420000000000001
0.42 0.424242424242424 0.214285714285714 0.45 0.421272727272727 0.429
0.0600000000000001 0.0757575757575758 0.0785714285714286 0 0.0647272727272728 0.0420000000000001
0.0600000000000001 0.0757575757575758 0.0785714285714286 0 0.0647272727272728 0.0420000000000001
0 0 0 0 0 0
0.4 0.424242424242424 0.192857142857143 0.45 0.407272727272727 0.415
0 0 0 0 0 0
0 0 0 0 0 0
0.0600000000000001 0.0757575757575758 0 0 0.0647272727272728 0.0420000000000001
0 0 0 0 0 0
0.0600000000000001 0.0806451612903226 0 0 0.0661935483870968 0.0420000000000001
0.0600000000000001 0.0757575757575758 0.0808823529411765 0 0.0647272727272728 0.0420000000000001
0.1 0.0151515151515151 0.00724637681159424 0 0.0745454545454545 0.07
0 0 0.0285714285714286 0 0 0
0 0 0.0652173913043478 0 0 0
0.22 0.303030303030303 0.0142857142857142 0.45 0.244909090909091 0.289
0.354166666666667 0.106060606060606 0.378787878787879 0.05 0.279734848484849 0.262916666666667
0.28 0.378787878787879 0.178571428571429 0.45 0.309636363636364 0.331
0.16 0.393939393939394 0.0142857142857142 0.5 0.230181818181818 0.262
0.24 0.5 0.428571428571429 0.5 0.318 0.318
0.08 0.0151515151515151 0.0428571428571428 0 0.0605454545454545 0.056
0.28 0.516129032258065 0.356060606060606 0.5 0.350838709677419 0.346
0.3 0.409090909090909 0.0642857142857143 0.5 0.332727272727273 0.36
0.34 0.121212121212121 0.192857142857143 0 0.274363636363636 0.238
0.34 0.121212121212121 0.2 0.1 0.274363636363636 0.268
0.4 0.636363636363636 0.735714285714286 0.55 0.470909090909091 0.445
0.24 0.212121212121212 0.05 0 0.231636363636364 0.168
0.25 0.212121212121212 0.192857142857143 0 0.238636363636364 0.175
0.34 0.0757575757575758 0.0642857142857143 0.05 0.260727272727273 0.253
0 0 0.202898550724638 0 0 0
0.56 0.257575757575758 0.214285714285714 0.45 0.469272727272727 0.527
0.434782608695652 0.348484848484849 0.142857142857143 0.1 0.408893280632411 0.334347826086956
0.12 0.0303030303030303 0.107142857142857 0.15 0.0930909090909091 0.129
0.1 0 0 0 0.07 0.07
0.64 0.363636363636364 0.485714285714286 0.3 0.557090909090909 0.538
0 0 0.135714285714286 0 0 0
0 0.196969696969697 0.0428571428571428 0.05 0.0590909090909091 0.015
0.14 0.151515151515151 0.420289855072464 0 0.143454545454545 0.098
0.12 0.0454545454545454 0.214285714285714 0 0.0976363636363636 0.084
0.02 0.212121212121212 0.0857142857142857 0 0.0776363636363636 0.014
0.0600000000000001 0.151515151515151 0.25 0.05 0.0874545454545454 0.0570000000000001
0.0600000000000001 0.151515151515151 0.25 0.05 0.0874545454545454 0.0570000000000001
0 0.121212121212121 0.0214285714285715 0.0555555555555556 0.0363636363636363 0.0166666666666667
0 0 0.00714285714285712 0 0 0
0.0600000000000001 0.151515151515151 0.25 0.05 0.0874545454545454 0.0570000000000001
0.0600000000000001 0.151515151515151 0.246376811594203 0.05 0.0874545454545454 0.0570000000000001
0.12 0 0.27536231884058 0 0.084 0.084
0.0600000000000001 0.151515151515151 0.25 0.05 0.0874545454545454 0.0570000000000001
0.36 0.151515151515151 0.702898550724638 0.05 0.297454545454545 0.267
0 0.136363636363636 0.0785714285714286 0.05 0.0409090909090908 0.015
0.0600000000000001 0.151515151515151 0.135714285714286 0.05 0.0874545454545454 0.0570000000000001
0.0600000000000001 0.151515151515151 0.25 0.05 0.0874545454545454 0.0570000000000001
0 0 0 0 0 0
0 0 0.05 0 0 0
0.0600000000000001 0.151515151515151 0.25 0.05 0.0874545454545454 0.0570000000000001
0.36 0.151515151515151 0.707142857142857 0.05 0.297454545454545 0.267
0.18 0 0 0 0.126 0.126
0.0600000000000001 0.151515151515151 0.257142857142857 0.05 0.0874545454545454 0.0570000000000001
0.0600000000000001 0.151515151515151 0.246376811594203 0.05 0.0874545454545454 0.0570000000000001
0.4 0.318181818181818 0.264285714285714 0.1 0.375454545454545 0.31
0 0.257575757575758 0.0857142857142857 0.4 0.0772727272727274 0.12
0.14 0 0.0857142857142857 0.3 0.098 0.188
0.74 0.333333333333333 0.35 0.05 0.618 0.533
0.1 0 0.159420289855073 0 0.07 0.07
0.4 0.181818181818182 0.342857142857143 0.35 0.334545454545455 0.385
0.1 0 0 0 0.07 0.07
0 0 0.0142857142857142 0 0 0
0 0 0 0 0 0
0 0 0.0142857142857142 0 0 0
0 0 0 0 0 0
0.02 0 0.214285714285714 0 0.014 0.014
0.0600000000000001 0.0151515151515151 0.242857142857143 0 0.0465454545454546 0.0420000000000001
0.22 0.0757575757575758 0.571428571428571 0.75 0.176727272727273 0.379
0 0 0.0362318840579711 0 0 0
0.62 0.272727272727273 0.0214285714285715 0.1 0.515818181818182 0.464
0.62 0.28125 0.0142857142857142 0.1 0.518375 0.464
0.62 0.272727272727273 0.0142857142857142 0.1 0.515818181818182 0.464
0.62 0.272727272727273 0.0214285714285715 0.1 0.515818181818182 0.464
0.74 0.424242424242424 0.166666666666667 0.2 0.645272727272727 0.578
0.18 0.515151515151515 0.771428571428571 0.75 0.280545454545455 0.351
0 0 0.0571428571428572 0 0 0
0.22 0.590909090909091 0.95 0.8 0.331272727272727 0.394
0.74 0.409090909090909 0.114285714285714 0.2 0.640727272727273 0.578
0.18 0.0757575757575758 0.657142857142857 0.75 0.148727272727273 0.351
0.16 0.5 0.371428571428571 0.75 0.262 0.337
0.04 0.439393939393939 0.178571428571429 0 0.159818181818182 0.028
0 0 0.00714285714285712 0 0 0
0.0600000000000001 0.0151515151515151 0.364285714285714 0 0.0465454545454546 0.0420000000000001
0.12 0.0625 0.271428571428571 0.75 0.10275 0.309
0.24 0.0757575757575758 0.7 0.75 0.190727272727273 0.393
0.18 0.545454545454545 0.228571428571429 0.1 0.289636363636363 0.156
0.521739130434783 0.466666666666667 0.0984848484848485 0.25 0.505217391304348 0.440217391304348
0.0600000000000001 0.46969696969697 0.785714285714286 0 0.182909090909091 0.0420000000000001
0.56 0.454545454545455 0.0857142857142857 0.25 0.528363636363636 0.467
0.28 0.0757575757575758 0.0857142857142857 0.75 0.218727272727273 0.421
0.0600000000000001 0.318181818181818 0.564285714285714 0 0.137454545454545 0.0420000000000001
0.1 0.409090909090909 0.785714285714286 0.05 0.192727272727273 0.085
0 0 0.0214285714285715 0 0 0
0.104166666666667 0.5 0.3671875 0 0.222916666666667 0.0729166666666669
0.42 0.0606060606060606 0.114285714285714 0.15 0.312181818181818 0.339
0.0833333333333334 0.272727272727273 0.328571428571429 0 0.140151515151515 0.0583333333333334
0 0 0.0428571428571428 0 0 0
0.02 0.0151515151515151 0.378571428571429 0 0.0185454545454545 0.014
0.0600000000000001 0.303030303030303 0.757142857142857 0 0.132909090909091 0.0420000000000001
0.8 0.393939393939394 0.0214285714285715 0.25 0.678181818181818 0.635
0.0600000000000001 0.212121212121212 0.164285714285714 0.75 0.105636363636364 0.267
0.0600000000000001 0.212121212121212 0.164285714285714 0.75 0.105636363636364 0.267
0.416666666666667 0.383333333333333 0 0.1 0.406666666666667 0.321666666666667
0.0600000000000001 0.212121212121212 0.164285714285714 0.75 0.105636363636364 0.267
0.0600000000000001 0.28125 0.760869565217391 0 0.126375 0.0420000000000001
0 0 0.0571428571428572 0 0 0
0.04 0.287878787878788 0.326086956521739 0 0.114363636363636 0.028
0.0600000000000001 0.212121212121212 0.164285714285714 0.75 0.105636363636364 0.267
0.18 0.393939393939394 0.764285714285714 0 0.244181818181818 0.126
0 0 0 0 0 0
0 0 0 0 0 0
0.0600000000000001 0.212121212121212 0.214285714285714 0.75 0.105636363636364 0.267
0.0600000000000001 0.212121212121212 0.217391304347826 0.75 0.105636363636364 0.267
0.0600000000000001 0.212121212121212 0.214285714285714 0.75 0.105636363636364 0.267
0.36 0.363636363636364 0 0.1 0.361090909090909 0.282
0.0600000000000001 0.212121212121212 0.201492537313433 0.75 0.105636363636364 0.267
0.0600000000000001 0.212121212121212 0.214285714285714 0.75 0.105636363636364 0.267
0.0625 0.21875 0.214285714285714 0.75 0.109375 0.26875
0.0600000000000001 0.212121212121212 0.214285714285714 0.75 0.105636363636364 0.267
0.0600000000000001 0.212121212121212 0.0642857142857143 0.75 0.105636363636364 0.267
0.0600000000000001 0.212121212121212 0.217391304347826 0.75 0.105636363636364 0.267
0.0600000000000001 0.212121212121212 0.214285714285714 0.75 0.105636363636364 0.267
0 0 0.0714285714285714 0 0 0
0.08 0.209677419354839 0.205882352941177 0.75 0.118903225806452 0.281
0.0600000000000001 0.303030303030303 0.746376811594203 0 0.132909090909091 0.0420000000000001
0.3 0.03125 0 0.15 0.219375 0.255
0.08 0.303030303030303 0.75 0 0.146909090909091 0.056
0.0600000000000001 0.212121212121212 0.191176470588235 0.75 0.105636363636364 0.267
0.0600000000000001 0.212121212121212 0.214285714285714 0.75 0.105636363636364 0.267
0.0600000000000001 0.212121212121212 0.214285714285714 0.75 0.105636363636364 0.267
0.0600000000000001 0.212121212121212 0.214285714285714 0.75 0.105636363636364 0.267
0.0600000000000001 0.212121212121212 0.214285714285714 0.75 0.105636363636364 0.267
0.08 0.0909090909090909 0.00714285714285712 0 0.0832727272727273 0.056
0.8 0.393939393939394 0.0289855072463768 0.25 0.678181818181818 0.635
0.0600000000000001 0.212121212121212 0.214285714285714 0.75 0.105636363636364 0.267
0.08 0.212121212121212 0.214285714285714 0.75 0.119636363636364 0.281
0.0600000000000001 0.212121212121212 0.161764705882353 0.75 0.105636363636364 0.267
0.0600000000000001 0.212121212121212 0.214285714285714 0.75 0.105636363636364 0.267
0.0600000000000001 0.212121212121212 0.214285714285714 0.75 0.105636363636364 0.267
0 0 0.0142857142857142 0 0 0
0.0625 0.212121212121212 0.214285714285714 0.75 0.107386363636364 0.26875
0.0600000000000001 0.212121212121212 0.213235294117647 0.75 0.105636363636364 0.267
0 0 0.05 0 0 0
0.16 0.318181818181818 0.664285714285714 0.75 0.207454545454545 0.337
0 0 0.05 0 0 0
0.16 0.318181818181818 0.666666666666667 0.777777777777778 0.207454545454545 0.345333333333333
0.16 0.318181818181818 0.657142857142857 0.75 0.207454545454545 0.337
0.16 0.318181818181818 0.673913043478261 0.722222222222222 0.207454545454545 0.328666666666667
0 0 0.00714285714285712 0 0 0
0.08 0.209677419354839 0.440298507462687 0.75 0.118903225806452 0.281
0.16 0.318181818181818 0.659420289855073 0.722222222222222 0.207454545454545 0.328666666666667
0.16 0.318181818181818 0.657142857142857 0.75 0.207454545454545 0.337
0.16 0.318181818181818 0.657142857142857 0.75 0.207454545454545 0.337
0 0 0 0 0 0
0 0 0 0 0 0
0 0 0.05 0 0 0
0.16 0.318181818181818 0.585714285714286 0.75 0.207454545454545 0.337
0.46 0.242424242424242 0.0714285714285714 0.1 0.394727272727273 0.352
0.44 0.242424242424242 0.0714285714285714 0.1 0.380727272727273 0.338
0.36 0.454545454545455 0.385714285714286 0.15 0.388363636363636 0.297
0 0 0.0642857142857143 0 0 0
0.38 0.454545454545455 0.378571428571429 0.15 0.402363636363636 0.311
0.42 0.348484848484849 0.05 0.1 0.398545454545455 0.324
0.28 0.515151515151515 0.935714285714286 0.75 0.350545454545454 0.421
0.1 0.333333333333333 0.914285714285714 0 0.17 0.07
0.295454545454545 0.424242424242424 1 0 0.334090909090909 0.206818181818182
0.58 0.151515151515151 0.05 0.15 0.451454545454545 0.451
0.1 0.166666666666667 0 0.75 0.12 0.295
0 0 0.0357142857142857 0 0 0
0.1 0.196969696969697 0.0857142857142857 0.6 0.129090909090909 0.25
0.26 0.212121212121212 0.292857142857143 0 0.245636363636364 0.182
0.02 0.136363636363636 0.171428571428571 0.05 0.0549090909090908 0.029
0.36 0.424242424242424 0.385714285714286 0.6 0.379272727272727 0.432
0.4 0.545454545454545 0.685714285714286 0.65 0.443636363636363 0.475
0.02 0 0 0 0.014 0.014
0 0 0 0 0 0
0 0 0.135714285714286 0 0 0
0 0 0.114285714285714 0 0 0
0.08 0.212121212121212 0.0857142857142857 0 0.119636363636364 0.056
0.18 0.560606060606061 0.942857142857143 0.222222222222222 0.294181818181818 0.192666666666667
0.22 0.363636363636364 0.435714285714286 0 0.263090909090909 0.154
0 0 0.0214285714285715 0 0 0
0 0 0.164285714285714 0 0 0
0 0 0.164285714285714 0 0 0
0.1 0.181818181818182 0.107142857142857 0 0.124545454545455 0.07
0 0 0.157142857142857 0 0 0
0 0 0.0785714285714286 0 0 0
0.04 0.181818181818182 0.0652173913043478 0.2 0.0825454545454546 0.088
0.0600000000000001 0 0.128571428571429 0 0.0420000000000001 0.0420000000000001
0.1 0.181818181818182 0.0289855072463768 0 0.124545454545455 0.07
0.1 0.181818181818182 0.0285714285714286 0 0.124545454545455 0.07
0.22 0.363636363636364 0.464285714285714 0 0.263090909090909 0.154
0 0 0.05 0 0 0
0 0 0 0 0 0
0 0 0.0142857142857142 0 0 0
0 0 0 0 0 0
0.26 0.53030303030303 0.721428571428571 0.3 0.341090909090909 0.272
0.0416666666666666 0.333333333333333 0.404411764705882 0.3 0.129166666666667 0.119166666666667
0 0 0.0357142857142857 0 0 0
0.24 0.560606060606061 0.628571428571429 0.3 0.336181818181818 0.258
0.42 0.545454545454545 0.728571428571429 0.45 0.457636363636364 0.429
0.14 0.287878787878788 0 0.25 0.184363636363636 0.173
0.458333333333333 0.53030303030303 0.628571428571429 0.5 0.479924242424242 0.470833333333333
0.56 0.287878787878788 0.0785714285714286 0.5 0.478363636363636 0.542
0.32 0.287878787878788 0.135714285714286 0.25 0.310363636363636 0.299
0.36 0.53030303030303 0.3 0.5 0.411090909090909 0.402
0.02 0.166666666666667 0.5 0 0.0640000000000001 0.014
0 0 0.407142857142857 0 0 0
0.46 0.454545454545455 0.471428571428571 0.45 0.458363636363637 0.457
0.46 0.454545454545455 0.828571428571429 0.45 0.458363636363637 0.457
0.46 0.454545454545455 0.828571428571429 0.45 0.458363636363637 0.457
0.36 0.454545454545455 0.121428571428571 0.45 0.388363636363636 0.387
0.02 0.151515151515151 0.335714285714286 0 0.0594545454545453 0.014
0.52 0.393939393939394 0.171428571428571 0.55 0.482181818181818 0.529
0.52 0.393939393939394 0.171428571428571 0.55 0.482181818181818 0.529
0.46 0.454545454545455 0.485714285714286 0.45 0.458363636363637 0.457
0 0 0.142857142857143 0 0 0
0.52 0.378787878787879 0.314285714285714 0.55 0.477636363636364 0.529
0.52 0.378787878787879 0.318181818181818 0.55 0.477636363636364 0.529
0.5 0.378787878787879 0.304347826086957 0.55 0.463636363636364 0.515
0.5 0.378787878787879 0.171428571428571 0.55 0.463636363636364 0.515
0 0 0.0928571428571429 0 0 0
0.08 0.151515151515151 0.671428571428571 0 0.101454545454545 0.056
0.48 0.378787878787879 0.0652173913043478 0.611111111111111 0.449636363636364 0.519333333333333
0.1 0 0.135714285714286 0 0.07 0.07
0.12 0.151515151515151 0.65 0 0.129454545454545 0.084
0.12 0.151515151515151 0.559701492537313 0 0.129454545454545 0.084
0.12 0.151515151515151 0.65 0 0.129454545454545 0.084
0.12 0.151515151515151 0.664285714285714 0 0.129454545454545 0.084
0.12 0.181818181818182 0.268115942028985 0 0.138545454545455 0.084
0.5 0.363636363636364 0.0285714285714286 0.55 0.459090909090909 0.515
0.28 0.454545454545455 0.0571428571428572 0.45 0.332363636363637 0.331
0.108695652173913 0 0.128571428571429 0 0.0760869565217391 0.0760869565217391
0.02 0 0.142857142857143 0 0.014 0.014
0 0 0.0142857142857142 0 0 0
0.02 0 0.15 0 0.014 0.014
0.54 0.318181818181818 0.221428571428571 0.65 0.473454545454545 0.573
0.54 0.318181818181818 0.352941176470588 0.65 0.473454545454545 0.573
0.52 0.318181818181818 0.0285714285714286 0.65 0.459454545454545 0.559
0.12 0 0.371428571428571 0 0.084 0.084
0.26 0.363636363636364 0.185714285714286 0.1 0.291090909090909 0.212
0.02 0 0.289855072463768 0 0.014 0.014
0 0 0.128571428571429 0 0 0
0.18 0.348484848484849 0.235714285714286 0.45 0.230545454545455 0.261
0.54 0.287878787878788 0.0289855072463768 0.45 0.464363636363636 0.513
0.22 0.363636363636364 0.185714285714286 0.1 0.263090909090909 0.184
0.52 0.28125 0.0285714285714286 0.45 0.448375 0.499
0.24 0.363636363636364 0.678571428571429 0.111111111111111 0.277090909090909 0.201333333333333
0 0 0.121428571428571 0 0 0
0 0 0.0428571428571428 0 0 0
0 0 0 0 0 0
0 0 0.0428571428571428 0 0 0
0.54 0.272727272727273 0.0289855072463768 0.45 0.459818181818182 0.513
0.02 0 0.414285714285714 0 0.014 0.014
0.54 0.272727272727273 0.0285714285714286 0.45 0.459818181818182 0.513
0.22 0.363636363636364 0.192857142857143 0.1 0.263090909090909 0.184
0.54 0.257575757575758 0.152173913043478 0.45 0.455272727272727 0.513
0.58 0.272727272727273 0.171428571428571 0.45 0.487818181818182 0.541
0.54 0.272727272727273 0.171428571428571 0.45 0.459818181818182 0.513
0.54 0.272727272727273 0.130434782608696 0.45 0.459818181818182 0.513
0.04 0 0 0 0.028 0.028
0.18 0.363636363636364 0.278571428571429 0.45 0.235090909090909 0.261
0.1 0 0.0357142857142857 0 0.07 0.07
0.166666666666667 0.363636363636364 0.285714285714286 0.333333333333333 0.225757575757576 0.216666666666667
0.0625 0 0.0428571428571428 0 0.04375 0.04375
0.16 0.363636363636364 0 0.25 0.221090909090909 0.187
0.12 0.0909090909090909 0.159420289855073 0.1 0.111272727272727 0.114
0.2 0.0909090909090909 0.285714285714286 0.1 0.167272727272727 0.17
0 0 0.0428571428571428 0 0 0
0.2 0.363636363636364 0.260869565217391 0.45 0.249090909090909 0.275
0.25 0.0909090909090909 0.348484848484849 0.1 0.202272727272727 0.205
0.02 0 0 0 0.014 0.014
0 0 0 0 0 0
0.32 0.454545454545455 0.536231884057971 0.55 0.360363636363636 0.389
0.4 0.454545454545455 0.65 0.55 0.416363636363636 0.445
0.02 0.257575757575758 0.228571428571429 0 0.0912727272727274 0.014
0.54 0.287878787878788 0.0214285714285715 0.45 0.464363636363636 0.513
0.4 0.454545454545455 0.635714285714286 0.55 0.416363636363636 0.445
0.58 0.287878787878788 0.0214285714285715 0.45 0.492363636363636 0.541
0.02 0 0.142857142857143 0 0.014 0.014
0.32 0.454545454545455 0.535714285714286 0.55 0.360363636363636 0.389
0.26 0.5 0.378571428571429 0.45 0.332 0.317
0.54 0.242424242424242 0.164285714285714 0.3 0.450727272727273 0.468
0.52 0.272727272727273 0.0214285714285715 0.4 0.445818181818182 0.484
0.18 0.5 0.0869565217391305 0.45 0.276 0.261
0.08 0 0.15 0 0.056 0.056
0.56 0.272727272727273 0.169117647058823 0.4 0.473818181818182 0.512
0.04 0 0.152173913043478 0 0.028 0.028
0 0.121212121212121 0.0714285714285714 0.1 0.0363636363636363 0.03
0.28 0.454545454545455 0.328358208955224 0.35 0.332363636363637 0.301
0.24 0.439393939393939 0.3 0.35 0.299818181818182 0.273
0.0600000000000001 0 0.05 0 0.0420000000000001 0.0420000000000001
0.08 0.409090909090909 0.221428571428571 0.35 0.178727272727273 0.161
0.02 0 0 0 0.014 0.014
0.08 0.409090909090909 0.235714285714286 0.35 0.178727272727273 0.161
0.16 0.196969696969697 0.442028985507246 0.1 0.171090909090909 0.142
0.2 0.375 0.297101449275362 0.35 0.2525 0.245
0.56 0.0151515151515151 0.178571428571429 0.2 0.396545454545455 0.452
0.52 0.196969696969697 0.0797101449275363 0.2 0.423090909090909 0.424
0.1875 0.546875 0.41044776119403 0.35 0.2953125 0.23625
0.38 0.621212121212121 0.2 0.55 0.452363636363636 0.431
0.416666666666667 0.636363636363636 0.235714285714286 0.55 0.482575757575758 0.456666666666667
0.52 0.378787878787879 0.463768115942029 0.45 0.477636363636364 0.499
0.52 0.378787878787879 0.464285714285714 0.45 0.477636363636364 0.499
0.52 0.378787878787879 0.407142857142857 0.45 0.477636363636364 0.499
0.0625 0 0.0746268656716418 0 0.04375 0.04375
0.52 0.378787878787879 0.407142857142857 0.45 0.477636363636364 0.499
0.0600000000000001 0.136363636363636 0.385714285714286 0 0.0829090909090909 0.0420000000000001
0 0 0.0142857142857142 0 0 0
0 0 0.0144927536231884 0 0 0
0.02 0.121212121212121 0.00714285714285712 0.1 0.0503636363636363 0.044
0.26 0.46969696969697 0.35 0.55 0.322909090909091 0.347
0.44 0.575757575757576 0.855072463768116 0.55 0.480727272727273 0.473
0 0 0.00724637681159424 0 0 0
0 0 0.072463768115942 0 0 0
0.56 0.242424242424242 0.231884057971015 0.4 0.464727272727273 0.512
0.0416666666666666 0.212121212121212 0.210144927536232 0 0.0928030303030302 0.0291666666666666
0 0 0.0362318840579711 0 0 0
0.04 0.212121212121212 0.321428571428571 0 0.0916363636363636 0.028
0.4 0.545454545454545 0.45 0.6 0.443636363636363 0.46
0.56 0.242424242424242 0.228571428571429 0.4 0.464727272727273 0.512
0 0 0.0362318840579711 0 0 0
0.56 0.242424242424242 0.242857142857143 0.4 0.464727272727273 0.512
0.38 0.545454545454545 0.420289855072464 0.6 0.429636363636363 0.446
0.34 0.484848484848485 0.195652173913043 0.5 0.383454545454545 0.388
0.34 0.46969696969697 0.202898550724638 0.5 0.378909090909091 0.388
0.318181818181818 0.46969696969697 0.207142857142857 0.5 0.363636363636364 0.372727272727273
0.4 0.212121212121212 0.00714285714285712 0.4 0.343636363636364 0.4
0.304347826086957 0.484848484848485 0.195652173913043 0.5 0.358498023715415 0.36304347826087
0.04 0.212121212121212 0.307142857142857 0 0.0916363636363636 0.028
0.34 0.46969696969697 0.207142857142857 0.5 0.378909090909091 0.388
0.333333333333333 0.484848484848485 0.192857142857143 0.5 0.378787878787879 0.383333333333333
0.34 0.484848484848485 0.192857142857143 0.5 0.383454545454545 0.388
0.02 0 0.253623188405797 0 0.014 0.014
0.56 0.242424242424242 0.25 0.4 0.464727272727273 0.512
0.1 0.0757575757575758 0.307142857142857 0.1 0.0927272727272727 0.1
0.1 0.0757575757575758 0.347826086956522 0.1 0.0927272727272727 0.1
0.02 0 0.264285714285714 0 0.014 0.014
0 0 0.0214285714285715 0 0 0
0.18 0.303030303030303 0.278571428571429 0.5 0.216909090909091 0.276
0 0 0.0428571428571428 0 0 0
0 0 0.121428571428571 0 0 0
0 0 0.164285714285714 0 0 0
0.34 0.227272727272727 0.371428571428571 0 0.306181818181818 0.238
0 0 0.00714285714285712 0 0 0
0.1 0.166666666666667 0.478571428571429 0.3 0.12 0.16
0 0.0909090909090909 0 0 0.0272727272727273 0
0.58 0.625 0.204545454545455 0.777777777777778 0.5935 0.639333333333333
0 0 0.0571428571428572 0 0 0
0 0 0.0144927536231884 0 0 0
0.26 0.227272727272727 0.360294117647059 0 0.250181818181818 0.182
0.54 0.439393939393939 0.185714285714286 0.55 0.509818181818182 0.543
0.18 0.181818181818182 0.0571428571428572 0.2 0.180545454545455 0.186
0.2 0.0606060606060606 0.0785714285714286 0 0.158181818181818 0.14
0.1875 0.166666666666667 0.05 0.1 0.18125 0.16125
0.1875 0.125 0.0955882352941176 0.25 0.16875 0.20625
0 0 0.157142857142857 0 0 0
0 0 0.385714285714286 0 0 0
0.34 0.378787878787879 0.398550724637681 0.45 0.351636363636364 0.373
0.44 0.515151515151515 0.271428571428571 0.3 0.462545454545454 0.398
0.22 0.109375 0.0571428571428572 0.166666666666667 0.1868125 0.204
0.2 0.424242424242424 0.130434782608696 0.3 0.267272727272727 0.23
0.22 0.121212121212121 0.314285714285714 0.25 0.190363636363636 0.229
0.46 0.651515151515151 0.15 0.65 0.517454545454545 0.517
0.34 0.203125 0.823076923076923 0.15 0.2989375 0.283
0.28 0.0606060606060606 0.0357142857142857 0 0.214181818181818 0.196
0.26 0.133333333333333 0.0588235294117647 0.166666666666667 0.222 0.232
0 0 0.0785714285714286 0 0 0
0.25 0.242424242424242 0.365671641791045 0.2 0.247727272727273 0.235
0 0 0 0 0 0
0.36 0.196969696969697 0.342857142857143 0.5 0.311090909090909 0.402
0.02 0.0151515151515151 0 0 0.0185454545454545 0.014
0 0 0 0 0 0
0.24 0.212121212121212 0.142857142857143 0.2 0.231636363636364 0.228
0.18 0.0909090909090909 0 0.25 0.153272727272727 0.201
0.12 0 0.0285714285714286 0 0.084 0.084
0 0 0.0808823529411765 0 0 0
0.24 0.151515151515151 0.550724637681159 0.25 0.213454545454545 0.243
0.16 0.196969696969697 0.367647058823529 0.25 0.171090909090909 0.187
0.5 0.5 0.135714285714286 0.6 0.5 0.53
0.5 0.5 0.785714285714286 0.388888888888889 0.5 0.466666666666667
0.479166666666667 0.46969696969697 0.35 0.4 0.476325757575758 0.455416666666667
0 0 0.05 0 0 0
0 0.0303030303030303 0 0 0.00909090909090909 0
0 0.0303030303030303 0 0 0.00909090909090909 0
0 0 0.0144927536231884 0 0 0
0.48 0.484848484848485 0.492857142857143 0.4 0.481454545454545 0.456
0.48 0.484848484848485 0.464285714285714 0.4 0.481454545454545 0.456
0 0 0.107142857142857 0 0 0
0.48 0.439393939393939 0.371428571428571 0.4 0.467818181818182 0.456
0.48 0.409090909090909 0.4 0.4 0.458727272727273 0.456
0.5 0.484848484848485 0.485714285714286 0.4 0.495454545454545 0.47
0.16 0.227272727272727 0.407142857142857 0 0.180181818181818 0.112
0.18 0.242424242424242 0.435714285714286 0 0.198727272727273 0.126
0 0.0454545454545454 0 0 0.0136363636363636 0
0 0.0454545454545454 0.0285714285714286 0 0.0136363636363636 0
0 0.0454545454545454 0.0285714285714286 0 0.0136363636363636 0
0 0.0454545454545454 0.0285714285714286 0 0.0136363636363636 0
0 0 0 0 0 0
0.04 0.0909090909090909 0.0642857142857143 0.1 0.0552727272727273 0.058
0.12 0.0757575757575758 0.0846153846153846 0.05 0.106727272727273 0.099
0.56 0.606060606060606 0.364285714285714 0.4 0.573818181818182 0.512
0.38 0.257575757575758 0.585714285714286 0.3 0.343272727272727 0.356
0.48 0.363636363636364 0.0357142857142857 0.25 0.445090909090909 0.411
0.34 0.272727272727273 0.528571428571429 0.3 0.319818181818182 0.328
0.36 0.272727272727273 0.528571428571429 0.3 0.333818181818182 0.342
0.02 0.0909090909090909 0 0.15 0.0412727272727273 0.059
0.32 0.272727272727273 0.578571428571429 0.3 0.305818181818182 0.314
0.02 0 0.0428571428571428 0 0.014 0.014
0 0.0606060606060606 0 0 0.0181818181818182 0
0.14 0.227272727272727 0.688405797101449 0.4 0.166181818181818 0.218
0.1 0.0757575757575758 0.0285714285714286 0.35 0.0927272727272727 0.175
0.1 0.0757575757575758 0.0285714285714286 0.35 0.0927272727272727 0.175
0 0.0303030303030303 0 0 0.00909090909090909 0
0 0 0.0357142857142857 0 0 0
0 0.0606060606060606 0 0 0.0181818181818182 0
0.1 0.181818181818182 0.340579710144927 0.2 0.124545454545455 0.13
0.14 0.0151515151515151 0.0714285714285714 0.2 0.102545454545455 0.158
0.14 0.121212121212121 0.685714285714286 0.2 0.134363636363636 0.158
0.24 0.272727272727273 0.797101449275362 0.5 0.249818181818182 0.318
0.14 0.121212121212121 0.521428571428571 0.2 0.134363636363636 0.158
0.0416666666666666 0.151515151515151 0.210144927536232 0.3 0.0746212121212119 0.119166666666667
0.2 0.257575757575758 0.371428571428571 0.5 0.217272727272727 0.29
0 0 0 0 0 0
0 0 0.0428571428571428 0 0 0
0 0 0.00714285714285712 0 0 0
0 0 0.0214285714285715 0 0 0
0.2 0.121212121212121 0.521428571428571 0.7 0.176363636363636 0.35
0.0600000000000001 0.106060606060606 0.307142857142857 0.5 0.0738181818181819 0.192
0.2 0.242424242424242 0.614285714285714 0.7 0.212727272727273 0.35
0 0.0454545454545454 0.228571428571429 0 0.0136363636363636 0
0 0 0.0571428571428572 0 0 0
0.0625 0.106060606060606 0.35 0.5 0.0755681818181818 0.19375
0 0 0 0 0 0
0.229166666666667 0.109375 0.485507246376812 0.7 0.193229166666667 0.370416666666667
0.2 0.287878787878788 0.6 0.7 0.226363636363636 0.35
0 0.257575757575758 0 0 0.0772727272727274 0
0.22 0.318181818181818 0.792857142857143 0.7 0.249454545454545 0.364
0.22 0.318181818181818 0.792857142857143 0.7 0.249454545454545 0.364
0.22 0.318181818181818 0.614285714285714 0.7 0.249454545454545 0.364
0.16 0.166666666666667 0.114285714285714 0.166666666666667 0.162 0.162
0.22 0.318181818181818 0.607142857142857 0.7 0.249454545454545 0.364
0.16 0.196969696969697 0.0785714285714286 0.2 0.171090909090909 0.172
0.02 0.136363636363636 0.371428571428571 0.555555555555556 0.0549090909090908 0.180666666666667
0.166666666666667 0.0757575757575758 0.0428571428571428 0.2 0.13939393939394 0.176666666666667
0 0.166666666666667 0.0797101449275363 0 0.0500000000000001 0
0 0.166666666666667 0.107142857142857 0 0.0500000000000001 0
0 0.0454545454545454 0 0 0.0136363636363636 0
0.04 0.242424242424242 0.449275362318841 0.55 0.100727272727273 0.193
0.04 0.242424242424242 0.442857142857143 0.55 0.100727272727273 0.193
0.04 0.287878787878788 0.522058823529412 0.55 0.114363636363636 0.193
0 0.0454545454545454 0.0142857142857142 0 0.0136363636363636 0
0 0.0454545454545454 0.0285714285714286 0 0.0136363636363636 0
0 0.0454545454545454 0.0142857142857142 0 0.0136363636363636 0
0 0.0454545454545454 0.0357142857142857 0 0.0136363636363636 0
0.22 0.393939393939394 0.821428571428571 0.75 0.272181818181818 0.379
0.02 0.121212121212121 0 0.55 0.0503636363636363 0.179
0.04 0.136363636363636 0.360294117647059 0.55 0.0689090909090908 0.193
0.04 0.136363636363636 0.3 0.55 0.0689090909090908 0.193
0.22 0.378787878787879 0.8 0.75 0.267636363636364 0.379
0 0 0.0142857142857142 0 0 0
0 0 0 0 0 0
0.02 0.0454545454545454 0.171428571428571 0 0.0276363636363636 0.014
0 0 0.0142857142857142 0 0 0
0 0 0.0428571428571428 0 0 0
0.1 0.378787878787879 0.681159420289855 0.55 0.183636363636364 0.235
0.04 0.03125 0.00714285714285712 0 0.037375 0.028
0 0 0.15 0 0 0
0 0 0.15 0 0 0
0.16 0.227272727272727 0.0642857142857143 0.25 0.180181818181818 0.187
0.36 0.166666666666667 0.171428571428571 0.1 0.302 0.282
0.36 0.212121212121212 0.171428571428571 0.1 0.315636363636364 0.282
0.395833333333333 0.454545454545455 0.35 0.35 0.41344696969697 0.382083333333333
0.416666666666667 0.439393939393939 0.442857142857143 0.35 0.423484848484849 0.396666666666667
0.14 0.0454545454545454 0.185714285714286 0 0.111636363636364 0.098
0.46 0.484375 0.340579710144927 0.65 0.4673125 0.517
0.1 0.439393939393939 0.157142857142857 0.65 0.201818181818182 0.265
0.395833333333333 0.435483870967742 0.328571428571429 0.35 0.407728494623656 0.382083333333333
0.32 0.303030303030303 0.207142857142857 0.35 0.314909090909091 0.329
0.32 0.303030303030303 0.292857142857143 0.35 0.314909090909091 0.329
0.1 0.424242424242424 0.171428571428571 0.65 0.197272727272727 0.265
0.22 0 0.0714285714285714 0 0.154 0.154
0 0 0 0 0 0
0.14 0.0454545454545454 0.1 0 0.111636363636364 0.098
0.14 0.0454545454545454 0.192857142857143 0 0.111636363636364 0.098
0.26 0.606060606060606 0.659420289855073 0.85 0.363818181818182 0.437
0.16 0.166666666666667 0.0362318840579711 0.4 0.162 0.232
0.36 0.0303030303030303 0.0142857142857142 0.1 0.261090909090909 0.282
0 0 0.128571428571429 0 0 0
0.14 0.560606060606061 0.578571428571429 0.555555555555556 0.266181818181818 0.264666666666667
0 0 0 0 0 0
0.14 0.181818181818182 0.0357142857142857 0 0.152545454545455 0.098
0 0 0.0746268656716418 0 0 0
0.38 0.166666666666667 0.00714285714285712 0.25 0.316 0.341
0.48 0.242424242424242 0.171428571428571 0.1 0.408727272727273 0.366
0.4 0.166666666666667 0.0142857142857142 0.25 0.33 0.355
0.4 0.393939393939394 0.607142857142857 0.35 0.398181818181818 0.385
0 0 0 0 0 0
0.12 0.363636363636364 0.228571428571429 0.45 0.193090909090909 0.219
0 0 0.185714285714286 0 0 0
0.4 0.136363636363636 0.130434782608696 0.25 0.320909090909091 0.355
0.36 0.0909090909090909 0.292857142857143 0 0.279272727272727 0.252
0.36 0.0454545454545454 0.214285714285714 0 0.265636363636364 0.252
0.12 0.606060606060606 0.673913043478261 0.75 0.265818181818182 0.309
0.12 0.606060606060606 0.717391304347826 0.75 0.265818181818182 0.309
0.0208333333333334 0 0 0.05 0.0145833333333334 0.0295833333333334
0 0.0454545454545454 0.0441176470588235 0 0.0136363636363636 0
0 0.25 0.15 0.25 0.075 0.075
0 0.0151515151515151 0 0 0.00454545454545453 0
0.08 0 0.285714285714286 0 0.056 0.056
0.18 0.484848484848485 0.789855072463768 0.45 0.271454545454546 0.261
0.6 0.515151515151515 0.55 0.2 0.574545454545454 0.48
0.38 0.393939393939394 0.0928571428571429 0.6 0.384181818181818 0.446
0.08 0.303030303030303 0.00769230769230766 0.15 0.146909090909091 0.101
0.04 0.0757575757575758 0.0970149253731343 0.05 0.0507272727272727 0.043
0 0 0 0 0 0
0.14 0.303030303030303 0.342857142857143 0.15 0.188909090909091 0.143
0.14 0.303030303030303 0.355072463768116 0.15 0.188909090909091 0.143
0 0 0 0 0 0
0 0 0.00714285714285712 0 0 0
0.08 0 0.356060606060606 0 0.056 0.056
0.1875 0.348484848484849 0.384057971014493 0.35 0.235795454545455 0.23625
0.16 0.348484848484849 0.398550724637681 0.35 0.216545454545455 0.217
0.16 0.348484848484849 0.4 0.35 0.216545454545455 0.217
0.3 0.242424242424242 0.221428571428571 0.2 0.282727272727273 0.27
0.38 0.196969696969697 0.507142857142857 0.05 0.325090909090909 0.281
0.3 0.196969696969697 0.121428571428571 0.05 0.269090909090909 0.225
0.32 0.0909090909090909 0.264285714285714 0.05 0.251272727272727 0.239
0 0.166666666666667 0.171428571428571 0 0.0500000000000001 0
0.3 0 0.0142857142857142 0 0.21 0.21
0.375 0.257575757575758 0.435714285714286 0.05 0.339772727272727 0.2775
0 0.227272727272727 0.4 0.05 0.0681818181818181 0.015
0.0600000000000001 0.242424242424242 0.4 0.05 0.114727272727273 0.0570000000000001
0 0.212121212121212 0.378571428571429 0.05 0.0636363636363636 0.015
0 0 0.00714285714285712 0 0 0
0.3 0 0.13768115942029 0 0.21 0.21
0.3 0.212121212121212 0.45 0.05 0.273636363636364 0.225
0.3 0.0606060606060606 0.3 0.05 0.228181818181818 0.225
0.36 0.484848484848485 0.35 0.95 0.397454545454546 0.537
0.36 0.212121212121212 0.271428571428571 0.0555555555555556 0.315636363636364 0.268666666666667
0.36 0.212121212121212 0.392857142857143 0.1 0.315636363636364 0.282
0.36 0.212121212121212 0.392857142857143 0.1 0.315636363636364 0.282
0.32 0 0.1 0 0.224 0.224
0.04 0 0.0571428571428572 0 0.028 0.028
0.04 0 0.0857142857142857 0 0.028 0.028
0 0 0.0217391304347826 0 0 0
0 0 0.0289855072463768 0 0 0
0.04 0 0.0642857142857143 0 0.028 0.028
0 0 0 0 0 0
0 0.0454545454545454 0 0 0.0136363636363636 0
0 0 0.0285714285714286 0 0 0
0.62 0.257575757575758 0.507142857142857 0.15 0.511272727272727 0.479
0.0625 0.212121212121212 0.246376811594203 0.05 0.107386363636364 0.05875
0 0 0.0928571428571429 0 0 0
0.02 0.166666666666667 0.228571428571429 0.05 0.0640000000000001 0.029
0.0600000000000001 0.181818181818182 0.335714285714286 0.05 0.0965454545454547 0.0570000000000001
0.04 0.0151515151515151 0.15 0 0.0325454545454545 0.028
0.04 0.0151515151515151 0.15 0 0.0325454545454545 0.028
0.04 0 0.0285714285714286 0 0.028 0.028
0.56 0.621212121212121 0.207142857142857 0.9 0.578363636363636 0.662
0.38 0.348484848484849 0.45 0.05 0.370545454545455 0.281
0.36 0.484848484848485 0.128571428571429 0.55 0.397454545454546 0.417
0.38 0.439393939393939 0.242857142857143 0.6 0.397818181818182 0.446
0.38 0.439393939393939 0.242857142857143 0.65 0.397818181818182 0.461
0.34 0.424242424242424 0.0642857142857143 0.05 0.365272727272727 0.253
0.208333333333333 0.0303030303030303 0.214285714285714 0.111111111111111 0.154924242424242 0.179166666666666
0.58 0.454545454545455 0.448529411764706 0.7 0.542363636363636 0.616
0.34 0.409090909090909 0.0652173913043478 0 0.360727272727273 0.238
0.24 0.0454545454545454 0.257142857142857 0.55 0.181636363636364 0.333
0.04 0.0151515151515151 0 0.45 0.0325454545454545 0.163
0.34 0.121212121212121 0.0714285714285714 0.15 0.274363636363636 0.283
0.333333333333333 0.121212121212121 0.220588235294118 0.15 0.269696969696969 0.278333333333333
0.28 0.303030303030303 0.157142857142857 0.4 0.286909090909091 0.316
0.16 0.227272727272727 0.535714285714286 0 0.180181818181818 0.112
0.34 0.348484848484849 0.742857142857143 0 0.342545454545455 0.238
0.34 0.348484848484849 0.771428571428571 0 0.342545454545455 0.238
0.2 0.0909090909090909 0.13768115942029 0 0.167272727272727 0.14
0.34 0.348484848484849 0.739130434782609 0 0.342545454545455 0.238
0 0 0.00714285714285712 0 0 0
0.354166666666667 0.348484848484849 0.782608695652174 0 0.352462121212122 0.247916666666667
0.42 0.484848484848485 0.159420289855073 0.55 0.439454545454545 0.459
0.1875 0.151515151515151 0.0714285714285714 0 0.176704545454545 0.13125
0.04 0.0151515151515151 0 0.45 0.0325454545454545 0.163
0.5 0.348484848484849 0.671428571428571 0 0.454545454545455 0.35
0.14 0.242424242424242 0.578571428571429 0 0.170727272727273 0.098
0.28 0.651515151515151 0.121428571428571 0.7 0.391454545454545 0.406
0.26 0.636363636363636 0.0857142857142857 0.7 0.372909090909091 0.392
0.12 0.166666666666667 0.392857142857143 0.1 0.134 0.114
0.1 0.181818181818182 0.421428571428571 0.1 0.124545454545455 0.1
0.5 0.257575757575758 0.742857142857143 0.3 0.427272727272727 0.44
0.5 0.265625 0.764285714285714 0.3 0.4296875 0.44
0.1 0.181818181818182 0.121428571428571 0.1 0.124545454545455 0.1
0.1 0.181818181818182 0.121428571428571 0.1 0.124545454545455 0.1
0.1 0.181818181818182 0.121428571428571 0.05 0.124545454545455 0.085
0.18 0.0303030303030303 0.0214285714285715 0.15 0.135090909090909 0.171
0 0.0454545454545454 0.214285714285714 0 0.0136363636363636 0
0 0 0 0 0 0
0.64 0.318181818181818 0.5 0.35 0.543454545454545 0.553
0 0 0.0285714285714286 0 0 0
0.0600000000000001 0.0909090909090909 0 0.2 0.0692727272727273 0.102
0.145833333333333 0.136363636363636 0.492537313432836 0.1 0.142992424242424 0.132083333333333
0.16 0.0606060606060606 0.115942028985507 0.25 0.130181818181818 0.187
0.0625 0.0303030303030303 0.0434782608695652 0 0.0528409090909091 0.04375
0.25 0.09375 0.25 0.25 0.203125 0.25
0.3125 0.765625 0.342857142857143 0.75 0.4484375 0.44375
0.22 0.666666666666667 0.00714285714285712 0.65 0.354 0.349
0.32 0.0757575757575758 0.2 0.1 0.246727272727273 0.254
0.0600000000000001 0.0303030303030303 0.135714285714286 0 0.0510909090909092 0.0420000000000001
0.04 0 0.0785714285714286 0 0.028 0.028
0.24 0.606060606060606 0.00714285714285712 0.3 0.349818181818182 0.258
0.3 0.666666666666667 0.550724637681159 0.35 0.41 0.315
0 0 0.05 0 0 0
0.48 0.303030303030303 0.3 0.4 0.426909090909091 0.456
0.24 0.606060606060606 0.00714285714285712 0.3 0.349818181818182 0.258
0.208333333333333 0.0303030303030303 0.0895522388059702 0.25 0.154924242424242 0.220833333333333
0.3 0.666666666666667 0.578571428571429 0.35 0.41 0.315
0 0 0.00714285714285712 0 0 0
0.34 0.272727272727273 0.2 0.4 0.319818181818182 0.358
0.28 0.181818181818182 0.185714285714286 0.25 0.250545454545455 0.271
0 0 0 0 0 0
0.16 0.0909090909090909 0.257142857142857 0.1 0.139272727272727 0.142
0.0600000000000001 0.0303030303030303 0.0434782608695652 0 0.0510909090909092 0.0420000000000001
0.58 0.0606060606060606 0.421428571428571 0.45 0.424181818181818 0.541
0.56 0.0606060606060606 0.260869565217391 0.45 0.410181818181818 0.527
0 0 0.0714285714285714 0 0 0
0.72 0.0757575757575758 0.864285714285714 0.55 0.526727272727273 0.669
0 0 0.0714285714285714 0 0 0
0 0 0.072463768115942 0 0 0
0.565217391304348 0.303030303030303 0.3046875 0.5 0.486561264822134 0.545652173913044
0.270833333333333 0.666666666666667 0.0955882352941176 0.35 0.389583333333333 0.294583333333333
0.04 0.0454545454545454 0 0.1 0.0416363636363636 0.058
0.24 0.666666666666667 0.1 0.35 0.368 0.273
0.0600000000000001 0.257575757575758 0.0642857142857143 0.1 0.119272727272727 0.0720000000000001
0.44 0.0151515151515151 0.25 0.45 0.312545454545455 0.443
0.0600000000000001 0.257575757575758 0.0642857142857143 0.1 0.119272727272727 0.0720000000000001
0.12 0 0 0 0.084 0.084
0.229166666666667 0.257575757575758 0.435714285714286 0.1 0.237689393939394 0.190416666666667
0.66 0.272727272727273 0.9 0.55 0.543818181818182 0.627
0.24 0.666666666666667 0.0214285714285715 0.35 0.368 0.273
0.66 0.272727272727273 0.9 0.55 0.543818181818182 0.627
0.12 0 0 0 0.084 0.084
0.42 0 0.221428571428571 0.35 0.294 0.399
0.1 0.0606060606060606 0.0785714285714286 0.1 0.0881818181818182 0.1
0.217391304347826 0.681818181818182 0.0214285714285715 0.35 0.356719367588933 0.257173913043478
0.66 0.0151515151515151 0.878571428571429 0.35 0.466545454545454 0.567
0.2 0.0454545454545454 0.378571428571429 0.1 0.153636363636364 0.17
0.22 0.0454545454545454 0.407142857142857 0.1 0.167636363636364 0.184
0.04 0.272727272727273 0.0428571428571428 0.2 0.109818181818182 0.088
0.22 0.0454545454545454 0.407142857142857 0.1 0.167636363636364 0.184
0.208333333333333 0.0454545454545454 0.407142857142857 0.1 0.159469696969697 0.175833333333333
0.22 0.0454545454545454 0.407142857142857 0.1 0.167636363636364 0.184
0.04 0.0909090909090909 0.0428571428571428 0 0.0552727272727273 0.028
0.08 0.0303030303030303 0 0 0.0650909090909091 0.056
0.08 0.0303030303030303 0 0 0.0650909090909091 0.056
0.1 0.454545454545455 0.0571428571428572 0.45 0.206363636363636 0.205
0 0.0303030303030303 0 0 0.00909090909090909 0
0.3125 0.333333333333333 0.257142857142857 0.05 0.31875 0.23375
0.36 0.121212121212121 0.0285714285714286 0.15 0.288363636363636 0.297
0 0 0.0571428571428572 0 0 0
0.04 0.151515151515151 0.242857142857143 0.15 0.0734545454545453 0.073
0.22 0.484848484848485 0.307142857142857 0.45 0.299454545454545 0.289
0.28 0.333333333333333 0.157142857142857 0.3 0.296 0.286
0.04 0.212121212121212 0.392857142857143 0.2 0.0916363636363636 0.088
0.34 0.303030303030303 0.421428571428571 0.35 0.328909090909091 0.343
0.32 0.55 0.41044776119403 0.45 0.389 0.359
0.46 0.303030303030303 0.55 0.35 0.412909090909091 0.427
0.34 0.303030303030303 0.421428571428571 0.35 0.328909090909091 0.343
0.34 0.303030303030303 0.442857142857143 0.35 0.328909090909091 0.343
0.16 0.40625 0.142857142857143 0.35 0.233875 0.217
0.3 0.151515151515151 0.0357142857142857 0.15 0.255454545454545 0.255
0 0 0.0882352941176471 0 0 0
0.34 0.363636363636364 0.242857142857143 0.35 0.347090909090909 0.343
0.0600000000000001 0.136363636363636 0.492857142857143 0.15 0.0829090909090909 0.0870000000000001
0 0 0.0434782608695652 0 0 0
0.3 0.151515151515151 0.0357142857142857 0.15 0.255454545454545 0.255
0.12 0.0909090909090909 0.435714285714286 0 0.111272727272727 0.084
0.36 0.424242424242424 0.414285714285714 0.1 0.379272727272727 0.282
0.04 0.0303030303030303 0 0 0.0370909090909091 0.028
0.3 0.0454545454545454 0.221428571428571 0.25 0.223636363636364 0.285
0.34 0.0909090909090909 0.378571428571429 0.25 0.265272727272727 0.313
0 0 0.0428571428571428 0 0 0
0 0 0.178571428571429 0 0 0
0.46 0.5 0.0357142857142857 0.35 0.472 0.427
0.46 0.5 0.0289855072463768 0.35 0.472 0.427
0 0 0.572463768115942 0 0 0
0 0 0.528571428571429 0 0 0
0.64 0.136363636363636 0.592857142857143 0.45 0.488909090909091 0.583
0.04 0.136363636363636 0.00724637681159424 0.05 0.0689090909090908 0.043
0.64 0.0606060606060606 0.392857142857143 0.45 0.466181818181818 0.583
0 0 0 0 0 0
0.32 0.727272727272727 0.271428571428571 0.555555555555556 0.442181818181818 0.390666666666667
0.32 0.727272727272727 0.257142857142857 0.5 0.442181818181818 0.374
0 0 0 0 0 0
0.347826086956522 0.734375 0.189393939393939 0.555555555555556 0.463790760869565 0.410144927536232
0 0 0 0 0 0
0.32 0.727272727272727 0.171428571428571 0.5 0.442181818181818 0.374
0.3125 0.712121212121212 0.278571428571429 0.5 0.432386363636364 0.36875
0.04 0.136363636363636 0 0.05 0.0689090909090908 0.043
0 0 0.107142857142857 0 0 0
0.04 0.136363636363636 0.107142857142857 0.05 0.0689090909090908 0.043
0.04 0.136363636363636 0.107142857142857 0.05 0.0689090909090908 0.043
0.04 0.136363636363636 0.107142857142857 0.05 0.0689090909090908 0.043
0.04 0.136363636363636 0.107142857142857 0.05 0.0689090909090908 0.043
0.32 0.727272727272727 0.15 0.55 0.442181818181818 0.389
0.0416666666666666 0.136363636363636 0.107142857142857 0.05 0.0700757575757574 0.0441666666666666
0.04 0.136363636363636 0.101449275362319 0.05 0.0689090909090908 0.043
0.32 0.727272727272727 0.15 0.55 0.442181818181818 0.389
0.04 0.136363636363636 0.107142857142857 0.0555555555555556 0.0689090909090908 0.0446666666666667
0.04 0.136363636363636 0 0.05 0.0689090909090908 0.043
0.0681818181818182 0.15625 0 0.05 0.0946022727272727 0.0627272727272727
0.04 0.136363636363636 0 0.05 0.0689090909090908 0.043
0.04 0.136363636363636 0 0.05 0.0689090909090908 0.043
0.04 0.136363636363636 0 0.05 0.0689090909090908 0.043
0 0 0.0142857142857142 0 0 0
0 0 0.0142857142857142 0 0 0
0 0 0.164285714285714 0 0 0
0.32 0.727272727272727 0.242857142857143 0.6 0.442181818181818 0.404
0.32 0.727272727272727 0.242857142857143 0.6 0.442181818181818 0.404
0.14 0.272727272727273 0.328571428571429 0.4 0.179818181818182 0.218
0.32 0.727272727272727 0.142857142857143 0.6 0.442181818181818 0.404
0.54 0 0.571428571428571 0 0.378 0.378
0.64 0.136363636363636 0.828571428571429 0.35 0.488909090909091 0.553
0 0 0 0 0 0
0.68 0.136363636363636 0.757142857142857 0.35 0.516909090909091 0.581
0.1 0.166666666666667 0.157142857142857 0.35 0.12 0.175
0.58 0 0.407142857142857 0 0.406 0.406
0.12 0.166666666666667 0 0 0.134 0.084
0.58 0 0.328571428571429 0 0.406 0.406
0.68 0.136363636363636 0.221428571428571 0.35 0.516909090909091 0.581
0.02 0.0909090909090909 0.421428571428571 0.05 0.0412727272727273 0.029
0.02 0.09375 0.427536231884058 0.05 0.042125 0.029
0.02 0.0909090909090909 0.440298507462687 0.05 0.0412727272727273 0.029
0.24 0.348484848484849 0.185714285714286 0.4 0.272545454545455 0.288
0.02 0.0909090909090909 0.428571428571429 0.05 0.0412727272727273 0.029
0.3 0.636363636363636 0.6 0.6 0.400909090909091 0.39
0.3 0.636363636363636 0.615942028985507 0.6 0.400909090909091 0.39
0 0 0.202898550724638 0 0 0
0.3 0.65625 0.592857142857143 0.6 0.406875 0.39
0 0 0.142857142857143 0 0 0
0.28 0.545454545454545 0.217391304347826 0.55 0.359636363636364 0.361
0.3 0.636363636363636 0.414285714285714 0.6 0.400909090909091 0.39
0.3 0.636363636363636 0.378571428571429 0.6 0.400909090909091 0.39
0.347826086956522 0.661290322580645 0.384057971014493 0.6 0.441865357643759 0.423478260869565
0.28 0.607142857142857 0.0797101449275363 0.55 0.378142857142857 0.361
0.3 0.621212121212121 0.382352941176471 0.6 0.396363636363636 0.39
0.3 0.621212121212121 0.385714285714286 0.6 0.396363636363636 0.39
0.326086956521739 0.621212121212121 0.385714285714286 0.625 0.414624505928854 0.415760869565217
0.28 0.545454545454545 0.214285714285714 0.55 0.359636363636364 0.361
0.0600000000000001 0 0 0 0.0420000000000001 0.0420000000000001
0.28 0.515151515151515 0.214285714285714 0.55 0.350545454545454 0.361
0.28 0.53030303030303 0.221428571428571 0.611111111111111 0.355090909090909 0.379333333333333
0.28 0.560606060606061 0.235714285714286 0.55 0.364181818181818 0.361
0.26 0.53030303030303 0.260869565217391 0.55 0.341090909090909 0.347
0.28 0.53030303030303 0.221428571428571 0.55 0.355090909090909 0.361
0.3 0.606060606060606 0.342857142857143 0.6 0.391818181818182 0.39
0.2 0.106060606060606 0.464285714285714 0.2 0.171818181818182 0.2
0.125 0.166666666666667 0.0571428571428572 0 0.1375 0.0875
0.14 0.242424242424242 0.0357142857142857 0.8 0.170727272727273 0.338
0.14 0.242424242424242 0.0294117647058824 0.777777777777778 0.170727272727273 0.331333333333333
0.14 0.242424242424242 0.314285714285714 0.8 0.170727272727273 0.338
0.04 0 0.338235294117647 0 0.028 0.028
0.02 0.0606060606060606 0 0 0.0321818181818182 0.014
0.4 0.666666666666667 0.304347826086957 0.4 0.48 0.4
0.12 0.212121212121212 0.535714285714286 0.25 0.147636363636364 0.159
0.24 0 0 0 0.168 0.168
0.32 0.318181818181818 0.492857142857143 0.6 0.319454545454545 0.404
0.32 0.318181818181818 0.621428571428571 0.6 0.319454545454545 0.404
0.0600000000000001 0.0757575757575758 0 0.35 0.0647272727272728 0.147
0 0 0.0428571428571428 0 0 0
0 0.0151515151515151 0.214285714285714 0.3 0.00454545454545453 0.09
0 0.0151515151515151 0.214285714285714 0.3 0.00454545454545453 0.09
0 0.0151515151515151 0.221428571428571 0.3 0.00454545454545453 0.09
0.18 0.181818181818182 0.528571428571429 0.6 0.180545454545455 0.306
0.18 0.181818181818182 0.529411764705882 0.6 0.180545454545455 0.306
0.56 0.454545454545455 0.27536231884058 0.4 0.528363636363636 0.512
0.44 0.515151515151515 0.471428571428571 0.333333333333333 0.462545454545454 0.408
0.56 0.439393939393939 0.271428571428571 0.4 0.523818181818182 0.512
0.04 0.272727272727273 0.0285714285714286 0.15 0.109818181818182 0.073
0.46 0.560606060606061 0.607142857142857 0.7 0.490181818181818 0.532
0 0 0.0447761194029851 0 0 0
0 0 0.0378787878787878 0 0 0
0.26 0.439393939393939 0.630434782608696 0.55 0.313818181818182 0.347
0 0.0606060606060606 0 0.3 0.0181818181818182 0.09
0.16 0 0.107142857142857 0 0.112 0.112
0.08 0.378787878787879 0.421428571428571 0.25 0.169636363636364 0.131
0.04 0 0.0661764705882353 0 0.028 0.028
0.2 0.363636363636364 0.785714285714286 0.55 0.249090909090909 0.305
0.5 0.0909090909090909 0.0857142857142857 0.15 0.377272727272727 0.395
0.5 0.196969696969697 0.0857142857142857 0.45 0.409090909090909 0.485
0 0 0.05 0 0 0
0.56 0.203125 0.194029850746269 0.55 0.4529375 0.557
0.54 0.212121212121212 0.25 0.55 0.441636363636364 0.543
0 0.136363636363636 0.05 0.3 0.0409090909090908 0.09
0.4 0.545454545454545 0.0785714285714286 0.45 0.443636363636363 0.415
0.04 0.140625 0.125 0.333333333333333 0.0701875 0.128
0.16 0.484848484848485 0.742857142857143 0.3 0.257454545454545 0.202
0.1 0.439393939393939 0.114285714285714 0.3 0.201818181818182 0.16
0.104166666666667 0.378787878787879 0.181159420289855 0.3 0.186553030303031 0.162916666666667
0.1 0.378787878787879 0.142857142857143 0.3 0.183636363636364 0.16
0.104166666666667 0.378787878787879 0.278571428571429 0.3 0.186553030303031 0.162916666666667
0.1 0.439393939393939 0.2 0.3 0.201818181818182 0.16
0.1 0.212121212121212 0.307142857142857 0 0.133636363636364 0.07
0.54 0.257575757575758 0.771428571428571 0.555555555555556 0.455272727272727 0.544666666666667
0 0.116666666666667 0.0220588235294118 0.3 0.0350000000000001 0.09
0.36 0.53030303030303 0.0942028985507246 0.45 0.411090909090909 0.387
0.5 0.0909090909090909 0.678571428571429 0.25 0.377272727272727 0.425
0.1 0.378787878787879 0.159090909090909 0.3 0.183636363636364 0.16
0.02 0 0.0142857142857142 0 0.014 0.014
0.24 0.53030303030303 0.0857142857142857 0.45 0.327090909090909 0.303
0.1 0.378787878787879 0.166666666666667 0.3 0.183636363636364 0.16
0.1 0.257575757575758 0.0642857142857143 0 0.147272727272727 0.07
0.1 0.257575757575758 0.0869565217391305 0 0.147272727272727 0.07
0.1 0.257575757575758 0.0857142857142857 0 0.147272727272727 0.07
0.1 0.393939393939394 0.176470588235294 0.3125 0.188181818181818 0.16375
0 0 0.0357142857142857 0 0 0
0.02 0.121212121212121 0.0285714285714286 0.3 0.0503636363636363 0.104
0 0.121212121212121 0.00714285714285712 0.3 0.0363636363636363 0.09
0.66 0.0454545454545454 0.3 0.25 0.475636363636364 0.537
0.08 0 0.0857142857142857 0 0.056 0.056
0.18 0.575757575757576 0.185714285714286 0.75 0.298727272727273 0.351
0.08 0 0.0857142857142857 0 0.056 0.056
0 0 0.114285714285714 0 0 0
0 0 0.0428571428571428 0 0 0
0.28 0.515151515151515 0.328571428571429 0.45 0.350545454545454 0.331
0 0 0.114285714285714 0 0 0
0 0 0.0357142857142857 0 0 0
0 0 0.0507246376811594 0 0 0
0 0 0 0 0 0
0.02 0 0 0 0.014 0.014
0.28 0.636363636363636 0.592857142857143 0.65 0.386909090909091 0.391
0.48 0.0454545454545454 0 0.25 0.349636363636364 0.411
0.7 0.0909090909090909 0.278571428571429 0.25 0.517272727272727 0.565
0.02 0.272727272727273 0.0571428571428572 0.1 0.0958181818181819 0.044
0.34 0.0303030303030303 0.107142857142857 0.2 0.247090909090909 0.298
0.34 0.0303030303030303 0.121428571428571 0.2 0.247090909090909 0.298
0.375 0.0303030303030303 0.107142857142857 0.2 0.271590909090909 0.3225
0.4 0.560606060606061 0.142857142857143 0.35 0.448181818181818 0.385
0.26 0.303030303030303 0.564285714285714 0.2 0.272909090909091 0.242
0.36 0.0303030303030303 0.107142857142857 0.2 0.261090909090909 0.312
0.26 0.484848484848485 0.614285714285714 0.45 0.327454545454545 0.317
0 0 0.05 0 0 0
0 0 0.0357142857142857 0 0 0
0.02 0.106060606060606 0.278571428571429 0.25 0.0458181818181818 0.089
0 0 0.0214285714285715 0 0 0
0 0 0.0928571428571429 0.05 0 0.015
0.4 0.681818181818182 0.242857142857143 0.45 0.484545454545455 0.415
0 0 0.05 0 0 0
0 0 0.121428571428571 0 0 0
0.34 0.125 0.492857142857143 0.2 0.2755 0.298
0.0600000000000001 0 0.0142857142857142 0 0.0420000000000001 0.0420000000000001
0.18 0.378787878787879 0.464285714285714 0.6 0.239636363636364 0.306
0.34 0.136363636363636 0.3 0.4 0.278909090909091 0.358
0.3125 0.0454545454545454 0.13768115942029 0.1 0.232386363636364 0.24875
0.34 0.136363636363636 0.15 0.4 0.278909090909091 0.358
0 0.0151515151515151 0 0 0.00454545454545453 0
0 0.0606060606060606 0 0.3 0.0181818181818182 0.09
0 0.0606060606060606 0 0.3 0.0181818181818182 0.09
0 0.0606060606060606 0.0571428571428572 0.3 0.0181818181818182 0.09
0.04 0.863636363636364 0.171428571428571 0.85 0.287090909090909 0.283
0 0 0.171428571428571 0 0 0
0.0600000000000001 0.848484848484849 0.478571428571429 0.85 0.296545454545455 0.297
0 0 0.0214285714285715 0 0 0
0.02 0 0.15 0 0.014 0.014
0.0600000000000001 0.878787878787879 0.514285714285714 0.85 0.305636363636364 0.297
0 0 0 0 0 0
0.0600000000000001 0.387096774193548 0.477941176470588 0.7 0.158129032258064 0.252
0.08 0.5 0.152173913043478 0 0.206 0.056
0.12 0.0757575757575758 0.185714285714286 0 0.106727272727273 0.084
0 0 0.166666666666667 0 0 0
0.04 0.0454545454545454 0.192857142857143 0.05 0.0416363636363636 0.043
0 0 0.157142857142857 0 0 0
0 0 0.0147058823529411 0 0 0
0.34 0.0151515151515151 0.340579710144927 0 0.242545454545455 0.238
0.1 0 0.0714285714285714 0.2 0.07 0.13
0 0 0.05 0 0 0
0.56 0.151515151515151 0.688405797101449 0.2 0.437454545454545 0.452
0.26 0.0757575757575758 0.214285714285714 0 0.204727272727273 0.182
0.0600000000000001 0 0 0 0.0420000000000001 0.0420000000000001
0.32 0.272727272727273 0.529850746268657 0 0.305818181818182 0.224
0.3 0.181818181818182 0.878571428571429 0.1 0.264545454545455 0.24
0 0 0.0214285714285715 0 0 0
0.26 0.0909090909090909 0.0928571428571429 0.15 0.209272727272727 0.227
0.24 0.0909090909090909 0.0357142857142857 0.15 0.195272727272727 0.213
0.22 0.666666666666667 0 0.8 0.354 0.394
0 0 0 0 0 0
0.16 0.348484848484849 0.557142857142857 0.6 0.216545454545455 0.292
0 0 0.135714285714286 0 0 0
0.0600000000000001 0.227272727272727 0 0.1 0.110181818181818 0.0720000000000001
0 0 0.0428571428571428 0 0 0
0.4 0.212121212121212 0.202898550724638 0.2 0.343636363636364 0.34
0.34 0.393939393939394 0.242857142857143 0.4 0.356181818181818 0.358
0 0 0.0714285714285714 0 0 0
0.26 0.121212121212121 0.242857142857143 0 0.218363636363636 0.182
0.2 0.439393939393939 0.0785714285714286 0.6 0.271818181818182 0.32
0.08 0 0 0 0.056 0.056
0.46 0.378787878787879 0.3 0.4 0.435636363636364 0.442
0 0.0454545454545454 0.207142857142857 0 0.0136363636363636 0
0.0625 0.439393939393939 0 0.6 0.175568181818182 0.22375
0.1 0.439393939393939 0 0.6 0.201818181818182 0.25
0.26 0.121212121212121 0.128571428571429 0 0.218363636363636 0.182
0 0 0.0714285714285714 0 0 0
0 0 0.1 0 0 0
0.416666666666667 0.171875 0.597014925373134 0 0.343229166666667 0.291666666666667
0.48 0.348484848484849 0.192857142857143 0.4 0.440545454545455 0.456
0.38 0.424242424242424 0.371428571428571 0.4 0.393272727272727 0.386
0.0600000000000001 0.212121212121212 0.0285714285714286 0.25 0.105636363636364 0.117
0.32 0.196969696969697 0.0869565217391305 0.15 0.283090909090909 0.269
0.08 0.0303030303030303 0.00714285714285712 0 0.0650909090909091 0.056
0.32 0.212121212121212 0.0785714285714286 0.15 0.287636363636364 0.269
0.04 0.0909090909090909 0.0285714285714286 0.2 0.0552727272727273 0.088
0.1 0.212121212121212 0.279411764705882 0.25 0.133636363636364 0.145
0.0416666666666666 0.0909090909090909 0 0 0.0564393939393939 0.0291666666666666
0.24 0.242424242424242 0.264285714285714 0.05 0.240727272727273 0.183
0.34 0.393939393939394 0.471428571428571 0.1 0.356181818181818 0.268
0.24 0.272727272727273 0.128571428571429 0.35 0.249818181818182 0.273
0.42 0.696969696969697 0.462686567164179 0.2 0.503090909090909 0.354
0.18 0.46969696969697 0.214285714285714 0.1 0.266909090909091 0.156
0.18 0.454545454545455 0.214285714285714 0.1 0.262363636363636 0.156
0.18 0.46969696969697 0.214285714285714 0.1 0.266909090909091 0.156
0.18 0.46969696969697 0.242647058823529 0.1 0.266909090909091 0.156
0.18 0.454545454545455 0.171428571428571 0.1 0.262363636363636 0.156
0.208333333333333 0.435483870967742 0.166666666666667 0.1 0.276478494623656 0.175833333333333
0.2 0.484848484848485 0.485074626865672 0.1 0.285454545454545 0.17
0 0 0.185714285714286 0 0 0
0.28 0.46875 0.4 0.05 0.336625 0.211
0.04 0.121212121212121 0.0642857142857143 0 0.0643636363636363 0.028
0.166666666666667 0.0454545454545454 0 0 0.130303030303031 0.116666666666667
0.22 0.242424242424242 0.340579710144927 0 0.226727272727273 0.154
0.08 0.0909090909090909 0.0579710144927537 0 0.0832727272727273 0.056
0 0.258064516129032 0.0714285714285714 0 0.0774193548387096 0
0.291666666666667 0.532258064516129 0.540983606557377 0.1 0.363844086021506 0.234166666666667
0.2 0.272727272727273 0.292857142857143 0 0.221818181818182 0.14
0.04 0.161290322580645 0.135714285714286 0 0.0763870967741935 0.028
0 0 0.0285714285714286 0 0 0
0.416666666666667 0.53125 0.578571428571429 0 0.451041666666667 0.291666666666667
0.5 0.348484848484849 0.0642857142857143 0.35 0.454545454545455 0.455
0.369565217391304 0.155172413793103 0.0078125 0.1 0.305247376311844 0.288695652173913
0.64 0.454545454545455 0.207142857142857 0.15 0.584363636363636 0.493
0.64 0.454545454545455 0.0857142857142857 0.15 0.584363636363636 0.493
0.04 0.227272727272727 0.15 0.6 0.0961818181818181 0.208
0.42 0.196969696969697 0.2 0.2 0.353090909090909 0.354
0.2 0.106060606060606 0.171428571428571 0.05 0.171818181818182 0.155
0.22 0.121212121212121 0.364285714285714 0.05 0.190363636363636 0.169
0 0 0.0142857142857142 0 0 0
0.26 0.257575757575758 0.0285714285714286 0 0.259272727272727 0.182
0 0 0.0142857142857142 0 0 0
0.521739130434783 0.375 0.689393939393939 0.1 0.477717391304348 0.395217391304348
0.541666666666667 0.348484848484849 0.557142857142857 0.0555555555555556 0.483712121212122 0.395833333333334
0 0 0 0 0 0
0.26 0.227272727272727 0.0289855072463768 0 0.250181818181818 0.182
0.52 0.348484848484849 0.710144927536232 0.05 0.468545454545455 0.379
0.26 0.227272727272727 0.15 0 0.250181818181818 0.182
0 0 0.0652173913043478 0 0 0
0.38 0.0606060606060606 0.58695652173913 0.1 0.284181818181818 0.296
0 0 0.0571428571428572 0 0 0
0.22 0.0909090909090909 0.642857142857143 0.05 0.181272727272727 0.169
0.229166666666667 0.0606060606060606 0.683823529411765 0.05 0.178598484848485 0.175416666666667
0 0 0.0642857142857143 0 0 0
0.0600000000000001 0.0303030303030303 0.0928571428571429 0 0.0510909090909092 0.0420000000000001
0.5 0.196969696969697 0.731884057971014 0.1 0.409090909090909 0.38
0.32 0.171875 0.485714285714286 0.05 0.2755625 0.239
0.32 0.166666666666667 0.457142857142857 0.05 0.274 0.239
0.0600000000000001 0.0303030303030303 0.178571428571429 0 0.0510909090909092 0.0420000000000001
0.38 0.196969696969697 0.571428571428571 0.05 0.325090909090909 0.281
0.04 0.242424242424242 0.0942028985507246 0 0.100727272727273 0.028
0.0600000000000001 0.0303030303030303 0.0642857142857143 0 0.0510909090909092 0.0420000000000001
0.28 0.181818181818182 0.535714285714286 0.05 0.250545454545455 0.211
0 0 0 0 0 0
0.38 0.242424242424242 0.4 0.05 0.338727272727273 0.281
0.56 0.303030303030303 0.5 0.2 0.482909090909091 0.452
0.08 0.078125 0.072463768115942 0 0.0794375 0.056
0.56 0.303030303030303 0.5 0.2 0.482909090909091 0.452
0.48 0.212121212121212 0.385714285714286 0.2 0.399636363636364 0.396
0 0 0.0142857142857142 0 0 0
0 0 0.0142857142857142 0 0 0
0.48 0.242424242424242 0.364285714285714 0.2 0.408727272727273 0.396
0.14 0.242424242424242 0.27536231884058 0 0.170727272727273 0.098
0.375 0.666666666666667 0.181159420289855 0.8 0.4625 0.5025
0.24 0 0.05 0 0.168 0.168
0.42 0.196969696969697 0.457142857142857 0.2 0.353090909090909 0.354
0.38 0.196969696969697 0.45 0.2 0.325090909090909 0.326
0.1 0.196969696969697 0.123188405797101 0.2 0.129090909090909 0.13
0.08 0 0 0 0.056 0.056
0.4 0.212121212121212 0.507142857142857 0 0.343636363636364 0.28
0 0 0.121428571428571 0 0 0
0.26 0 0.0428571428571428 0 0.182 0.182
0 0 0.0285714285714286 0 0 0
0.42 0.609375 0.00724637681159424 0.8 0.4768125 0.534
0.46 0.234375 0.492753623188406 0.2 0.3923125 0.382
0.1875 0.227272727272727 0.388059701492537 0.2 0.199431818181818 0.19125
0.46 0.227272727272727 0.528571428571429 0.2 0.390181818181818 0.382
0 0 0.107142857142857 0 0 0
0.46 0.227272727272727 0.592857142857143 0.2 0.390181818181818 0.382
0.02 0.0454545454545454 0.05 0 0.0276363636363636 0.014
0.46 0.212121212121212 0.685714285714286 0.2 0.385636363636364 0.382
0.46 0.227272727272727 0.685714285714286 0.2 0.390181818181818 0.382
0.46 0.606060606060606 0 0.8 0.503818181818182 0.562
0 0 0 0 0 0
0.04 0.121212121212121 0.314285714285714 0 0.0643636363636363 0.028
0.22 0.242424242424242 0.514285714285714 0.2 0.226727272727273 0.214
0.46 0.621212121212121 0 0.8 0.508363636363636 0.562
0.26 0 0.0428571428571428 0 0.182 0.182
0 0 0.0714285714285714 0 0 0
0.16 0.212121212121212 0.414285714285714 0.2 0.175636363636364 0.172
0.28 0 0.0357142857142857 0 0.196 0.196
0.2 0.46969696969697 0.398550724637681 0.2 0.280909090909091 0.2
0.02 0 0.342857142857143 0 0.014 0.014
0.02 0 0.25 0 0.014 0.014
0.28 0 0.05 0 0.196 0.196
0.44 0.53030303030303 0.0142857142857142 0.888888888888889 0.467090909090909 0.574666666666667
0.270833333333333 0 0.0074626865671642 0 0.189583333333333 0.189583333333333
0.34 0 0.0214285714285715 0 0.238 0.238
0.2 0.46969696969697 0.885714285714286 0.1 0.280909090909091 0.17
0.02 0 0 0 0.014 0.014
0.26 0 0.185714285714286 0 0.182 0.182
0.26 0 0.107142857142857 0 0.182 0.182
0.34 0.0606060606060606 0.835714285714286 0 0.256181818181818 0.238
0.32 0.0606060606060606 0.814285714285714 0 0.242181818181818 0.224
0.24 0 0.05 0 0.168 0.168
0 0 0 0 0 0
0 0 0 0 0 0
0.24 0 0.835714285714286 0 0.168 0.168
0 0.121212121212121 0.108695652173913 0 0.0363636363636363 0
0.3125 0.484848484848485 0.371428571428571 0.95 0.364204545454546 0.50375
0.3 0.484848484848485 0.371428571428571 0.95 0.355454545454545 0.495
0.0416666666666666 0 0 0 0.0291666666666666 0.0291666666666666
0.3 0.484848484848485 0.369565217391304 0.95 0.355454545454545 0.495
0 0.0757575757575758 0 0 0.0227272727272727 0
0.02 0.333333333333333 0.0785714285714286 0.9 0.114 0.284
0.04 0.454545454545455 0.235714285714286 0.9 0.164363636363636 0.298
0.04 0.166666666666667 0.642857142857143 0 0.0780000000000001 0.028
0 0 0.0507246376811594 0 0 0
0 0.0454545454545454 0.264285714285714 0 0.0136363636363636 0
0.08 0 0.0142857142857142 0 0.056 0.056
0.0416666666666666 0.136363636363636 0.345588235294118 0 0.0700757575757574 0.0291666666666666
0.62 0.53030303030303 0.128571428571429 0.2 0.593090909090909 0.494
0 0 0 0 0 0
0.42 0.328125 0.235714285714286 0.65 0.3924375 0.489
0.5 0.106060606060606 0.4 0.1 0.381818181818182 0.38
0 0 0.0642857142857143 0 0 0
0.46 0.333333333333333 0.3 0.25 0.422 0.397
0.48 0.0909090909090909 0.347826086956522 0.1 0.363272727272727 0.366
0.0416666666666666 0.196969696969697 0.25 0.15 0.0882575757575757 0.0741666666666666
0.54 0.333333333333333 0.6 0.25 0.478 0.453
0.08 0.0454545454545454 0 0 0.0696363636363636 0.056
0 0.136363636363636 0.072463768115942 0.2 0.0409090909090908 0.06
0 0.136363636363636 0.0714285714285714 0.2 0.0409090909090908 0.06
0.56 0.727272727272727 0.0434782608695652 0.8 0.610181818181818 0.632
0.04 0 0.442857142857143 0 0.028 0.028
0.52 0.227272727272727 0.735714285714286 0.2 0.432181818181818 0.424
0.42 0.712121212121212 0.421428571428571 0.55 0.507636363636364 0.459
0.42 0.712121212121212 0.264285714285714 0.55 0.507636363636364 0.459
0.42 0.712121212121212 0.235714285714286 0.55 0.507636363636364 0.459
0.36 0.212121212121212 0.492857142857143 0.45 0.315636363636364 0.387
0 0.0151515151515151 0 0 0.00454545454545453 0
0 0 0 0 0 0
0 0 0.0142857142857142 0 0 0
0.18 0.212121212121212 0.292857142857143 0.45 0.189636363636364 0.261
0.22 0.651515151515151 0 0.55 0.349454545454545 0.319
0.08 0.0606060606060606 0.125 0.3 0.0741818181818182 0.146
0.1 0 0.314285714285714 0 0.07 0.07
0.28 0.0606060606060606 0.0571428571428572 0 0.214181818181818 0.196
0 0.0454545454545454 0.164285714285714 0.05 0.0136363636363636 0.015
0.12 0.272727272727273 0.3 0.1 0.165818181818182 0.114
0.54 0.590909090909091 0.360294117647059 0.85 0.555272727272727 0.633
0.0600000000000001 0.0303030303030303 0 0 0.0510909090909092 0.0420000000000001
0.12 0.212121212121212 0.0857142857142857 0.111111111111111 0.147636363636364 0.117333333333333
0.2 0 0.23134328358209 0 0.14 0.14
0.208333333333333 0 0.208955223880597 0 0.145833333333333 0.145833333333333
0.46 0.257575757575758 0.907142857142857 0.05 0.399272727272727 0.337
0.22 0.106060606060606 0.318840579710145 0 0.185818181818182 0.154
0.54 0.645161290322581 0.0942028985507246 0.9 0.571548387096774 0.648
0 0.0757575757575758 0 0.05 0.0227272727272727 0.015
0.0909090909090909 0.078125 0.109375 0 0.0870738636363636 0.0636363636363636
0.04 0.151515151515151 0.335714285714286 0.05 0.0734545454545453 0.043
0.0600000000000001 0 0.1 0 0.0420000000000001 0.0420000000000001
0.291666666666667 0.106060606060606 0.268115942028985 0 0.235984848484849 0.204166666666667
0.24 0 0.156716417910448 0 0.168 0.168
0.583333333333333 0.666666666666667 0.107142857142857 0.9 0.608333333333333 0.678333333333333
0.36 0.106060606060606 0.268115942028985 0 0.283818181818182 0.252
0.24 0 0.164285714285714 0 0.168 0.168
0 0 0.0214285714285715 0 0 0
0.24 0 0.164285714285714 0 0.168 0.168
0 0 0.121428571428571 0 0 0
0 0 0 0 0 0
0 0 0.0214285714285715 0 0 0
0 0 0.0142857142857142 0 0 0
0.12 0.106060606060606 0.0869565217391305 0 0.115818181818182 0.084
0 0.0909090909090909 0.185714285714286 0.05 0.0272727272727273 0.015
0 0 0 0 0 0
0 0.106060606060606 0 0.05 0.0318181818181818 0.015
0.34 0 0 0 0.238 0.238
0 0.0909090909090909 0.164285714285714 0.05 0.0272727272727273 0.015
0.5 0.621212121212121 0.0928571428571429 0.9 0.536363636363636 0.62
0 0.106060606060606 0.00714285714285712 0 0.0318181818181818 0
0 0.106060606060606 0.178571428571429 0 0.0318181818181818 0
0 0 0.0214285714285715 0 0 0
0 0 0.0214285714285715 0 0 0
0 0 0.0142857142857142 0 0 0
0 0 0.173913043478261 0 0 0
0 0 0.0142857142857142 0 0 0
0 0 0.00714285714285712 0 0 0
0.34 0.757575757575758 0.407142857142857 0.85 0.465272727272727 0.493
0.26 0.5 0.00714285714285712 0.8 0.332 0.422
0.333333333333333 0 0.0378787878787878 0 0.233333333333333 0.233333333333333
0 0 0 0 0 0
0 0 0.421428571428571 0 0 0
0.0600000000000001 0.0757575757575758 0.0785714285714286 0 0.0647272727272728 0.0420000000000001
0 0 0.00714285714285712 0 0 0
0.26 0.5 0.25 1 0.332 0.482
0.14 0.196969696969697 0.328571428571429 0 0.157090909090909 0.098
0.24 0.3125 0.869565217391304 0.45 0.26175 0.303
0 0 0.235714285714286 0 0 0
0.1 0.0303030303030303 0.271428571428571 0 0.0790909090909091 0.07
0.1 0.0303030303030303 0.3 0 0.0790909090909091 0.07
0.130434782608696 0.227272727272727 0.644927536231884 0.05 0.159486166007905 0.106304347826087
0.0600000000000001 0.181818181818182 0.114285714285714 0.05 0.0965454545454547 0.0570000000000001
0.0600000000000001 0.171875 0.114285714285714 0 0.0935625000000001 0.0420000000000001
0.18 0.181818181818182 0.369565217391304 0 0.180545454545455 0.126
0.28 0.651515151515151 0.130434782608696 0.55 0.391454545454545 0.361
0.4 0.196969696969697 0.471428571428571 0.75 0.339090909090909 0.505
0 0.196969696969697 0.157142857142857 0 0.0590909090909091 0
0.16 0.106060606060606 0.235714285714286 0.3 0.143818181818182 0.202
0.04 0.0757575757575758 0 0.05 0.0507272727272727 0.043
0.14 0.121212121212121 0.25 0.3 0.134363636363636 0.188
0.4 0.121212121212121 0.0714285714285714 0.222222222222222 0.316363636363636 0.346666666666667
0.44 0.196969696969697 0.623188405797101 0.45 0.367090909090909 0.443
0.26 0 0.378571428571429 0 0.182 0.182
0.1 0.136363636363636 0.178571428571429 0 0.110909090909091 0.07
0.12 0.136363636363636 0.171428571428571 0 0.124909090909091 0.084
0.04 0.0909090909090909 0 0.45 0.0552727272727273 0.163
0.16 0.136363636363636 0.0714285714285714 0.3 0.152909090909091 0.202
0.04 0.0909090909090909 0 0.45 0.0552727272727273 0.163
0.12 0.136363636363636 0.171428571428571 0 0.124909090909091 0.084
0.26 0 0.171428571428571 0 0.182 0.182
0.12 0.136363636363636 0.171428571428571 0 0.124909090909091 0.084
0.12 0.136363636363636 0.207142857142857 0 0.124909090909091 0.084
0 0 0.0362318840579711 0 0 0
0.08 0.0757575757575758 0.279411764705882 0 0.0787272727272727 0.056
0.0625 0.0967741935483871 0.239130434782609 0.1 0.0727822580645161 0.07375
0.08 0.0151515151515151 0.407142857142857 0 0.0605454545454545 0.056
0.08 0.0151515151515151 0.449275362318841 0 0.0605454545454545 0.056
0.14 0.121212121212121 0.326086956521739 0.1 0.134363636363636 0.128
0.14 0.121212121212121 0.392857142857143 0.111111111111111 0.134363636363636 0.131333333333333
0.14 0.121212121212121 0.360294117647059 0.1 0.134363636363636 0.128
0.08 0.0151515151515151 0.264285714285714 0 0.0605454545454545 0.056
0.24 0 0.0142857142857142 0 0.168 0.168
0.14 0.121212121212121 0.442857142857143 0.1 0.134363636363636 0.128
0.38 0.196969696969697 0.728571428571429 0.111111111111111 0.325090909090909 0.299333333333333
0.24 0 0.242857142857143 0 0.168 0.168
0.4 0.196969696969697 0.878571428571429 0.1 0.339090909090909 0.31
0.44 0.272727272727273 0.742857142857143 0.1 0.389818181818182 0.338
0.2 0.0303030303030303 0.35 0 0.149090909090909 0.14
0.2 0.0303030303030303 0.35 0 0.149090909090909 0.14
0.14 0.318181818181818 0.142857142857143 0.6 0.193454545454545 0.278
0 0 0.171428571428571 0 0 0
0 0.106060606060606 0.0285714285714286 0 0.0318181818181818 0
0 0 0.0357142857142857 0 0 0
0 0.106060606060606 0.128571428571429 0 0.0318181818181818 0
0.34 0.0303030303030303 0.0714285714285714 0 0.247090909090909 0.238
0.14 0.34375 0.235714285714286 0.6 0.201125 0.278
0.14 0.318181818181818 0.235714285714286 0.6 0.193454545454545 0.278
0.14 0.318181818181818 0.231884057971015 0.6 0.193454545454545 0.278
0.14 0.424242424242424 0.257142857142857 0.6 0.225272727272727 0.278
0.14 0.318181818181818 0.235714285714286 0.6 0.193454545454545 0.278
0.14 0.318181818181818 0.235714285714286 0.6 0.193454545454545 0.278
0.14 0.318181818181818 0.235714285714286 0.6 0.193454545454545 0.278
0.48 0.454545454545455 0.628571428571429 0.6 0.472363636363636 0.516
0.12 0.46969696969697 0.157142857142857 0.4 0.224909090909091 0.204
0 0 0 0 0 0
0 0 0.0285714285714286 0 0 0
0.46 0.53030303030303 0.364285714285714 0.5 0.481090909090909 0.472
0.157894736842105 0.53030303030303 0.253846153846154 0.444444444444444 0.269617224880383 0.243859649122807
0.14 0.439393939393939 0.128571428571429 0.4 0.229818181818182 0.218
0 0.0757575757575758 0 0 0.0227272727272727 0
0 0 0.107142857142857 0 0 0
0.347826086956522 0.242424242424242 0.0294117647058824 0.388888888888889 0.316205533596838 0.360144927536232
0 0 0.0357142857142857 0 0 0
0 0 0.0857142857142857 0 0 0
0 0 0.176470588235294 0 0 0
0.34 0.287878787878788 0.371428571428571 0.15 0.324363636363636 0.283
0.02 0.121212121212121 0.0652173913043478 0.1 0.0503636363636363 0.044
0.02 0.121212121212121 0.0714285714285714 0.1 0.0503636363636363 0.044
0.02 0.121212121212121 0.0714285714285714 0.1 0.0503636363636363 0.044
0.32 0.121212121212121 0.0785714285714286 0.05 0.260363636363636 0.239
0.26 0.409090909090909 0.292857142857143 0.6 0.304727272727273 0.362
0.34 0.454545454545455 0.75 0.4 0.374363636363636 0.358
0.34 0.454545454545455 0.685714285714286 0.444444444444444 0.374363636363636 0.371333333333333
0.166666666666667 0.287878787878788 0.535714285714286 0.3 0.203030303030303 0.206666666666667
0.34 0.409090909090909 0.75 0.4 0.360727272727273 0.358
0.0600000000000001 0.393939393939394 0.0142857142857142 0.55 0.160181818181818 0.207
0.16 0.196969696969697 0.207142857142857 0.05 0.171090909090909 0.127
0.16 0.196969696969697 0.210144927536232 0.05 0.171090909090909 0.127
0.5 0.1875 0.688405797101449 0.35 0.40625 0.455
0.46 0.378787878787879 0.278571428571429 0.1 0.435636363636364 0.352
0.3 0.181818181818182 0.0434782608695652 0.05 0.264545454545455 0.225
0.3 0.181818181818182 0.0428571428571428 0.05 0.264545454545455 0.225
0.48 0.181818181818182 0.543478260869565 0.35 0.390545454545455 0.441
0.5 0.242424242424242 0.642857142857143 0.4 0.422727272727273 0.47
0 0 0 0 0 0
0.4 0.454545454545455 0.885714285714286 0.45 0.416363636363636 0.415
0.04 0.181818181818182 0.0285714285714286 0.05 0.0825454545454546 0.043
0.22 0.136363636363636 0.464285714285714 0.2 0.194909090909091 0.214
0.22 0.136363636363636 0.478571428571429 0.2 0.194909090909091 0.214
0.1 0.136363636363636 0.128571428571429 0.05 0.110909090909091 0.085
0.1 0.125 0.128571428571429 0.05 0.1075 0.085
0.12 0.196969696969697 0.0214285714285715 0.15 0.143090909090909 0.129
0.34 0.196969696969697 0.0642857142857143 0.15 0.297090909090909 0.283
0.14 0.318181818181818 0.342857142857143 0.5 0.193454545454545 0.248
0 0 0.0857142857142857 0 0 0
0 0.0909090909090909 0.135714285714286 0.05 0.0272727272727273 0.015
0 0.0909090909090909 0.13768115942029 0.05 0.0272727272727273 0.015
0 0.0909090909090909 0.135714285714286 0.05 0.0272727272727273 0.015
0 0.0909090909090909 0.126865671641791 0.05 0.0272727272727273 0.015
0 0.0909090909090909 0.135714285714286 0.05 0.0272727272727273 0.015
0.14 0.227272727272727 0.2 0.5 0.166181818181818 0.248
0.14 0.227272727272727 0.195652173913043 0.5 0.166181818181818 0.248
0 0 0 0 0 0
0.64 0.333333333333333 0.357142857142857 0.2 0.548 0.508
0.66 0.409090909090909 0.321428571428571 0.2 0.584727272727273 0.522
0.44 0.272727272727273 0.278571428571429 0.45 0.389818181818182 0.443
0.36 0.181818181818182 0.635714285714286 0.1 0.306545454545455 0.282
0.541666666666667 0.696969696969697 0.594202898550725 0.55 0.588257575757576 0.544166666666667
0 0 0.0571428571428572 0 0 0
0.36 0.166666666666667 0.0857142857142857 0 0.302 0.252
0 0 0.0797101449275363 0 0 0
0 0 0.1 0 0 0
0 0 0.0214285714285715 0 0 0
0 0 0 0 0 0
0.14 0.257575757575758 0.364285714285714 0.55 0.175272727272727 0.263
0.32 0.742424242424242 0.171428571428571 0.45 0.446727272727273 0.359
0.54 0 0.2 0 0.378 0.378
0.14 0.303030303030303 0.285714285714286 0.55 0.188909090909091 0.263
0.1 0.0909090909090909 0.2 0 0.0972727272727273 0.07
0.16 0.181818181818182 0.128571428571429 0.45 0.166545454545455 0.247
0.1 0.136363636363636 0.2 0 0.110909090909091 0.07
0.1 0.939393939393939 0.1 0.85 0.351818181818182 0.325
0 0 0.0785714285714286 0 0 0
0.02 0.0303030303030303 0.0652173913043478 0.25 0.0230909090909091 0.089
0.4 0.303030303030303 0.757142857142857 0.5 0.370909090909091 0.43
0 0 0.0642857142857143 0 0 0
0.02 0 0.00714285714285712 0 0.014 0.014
0.3 0.25 0.5 0.25 0.285 0.285
0.4 0.287878787878788 0.992857142857143 0.5 0.366363636363636 0.43
0.02 0 0.00714285714285712 0 0.014 0.014
0.0600000000000001 0 0.235714285714286 0 0.0420000000000001 0.0420000000000001
0.0600000000000001 0 0 0.05 0.0420000000000001 0.0570000000000001
0.0600000000000001 0 0.235714285714286 0 0.0420000000000001 0.0420000000000001
0.0600000000000001 0 0.235714285714286 0 0.0420000000000001 0.0420000000000001
0.02 0.0303030303030303 0.0571428571428572 0.25 0.0230909090909091 0.089
0.0600000000000001 0 0 0.05 0.0420000000000001 0.0570000000000001
0.24 0.227272727272727 0.550724637681159 0.2 0.236181818181818 0.228
0.0600000000000001 0 0.239130434782609 0 0.0420000000000001 0.0420000000000001
0.18 0.227272727272727 0.05 0.2 0.194181818181818 0.186
0.1875 0.0606060606060606 0.764285714285714 0.3 0.149431818181818 0.22125
0.2 0.0606060606060606 0.716417910447761 0.3 0.158181818181818 0.23
0 0 0.178571428571429 0 0 0
0.3 0.227272727272727 0.407142857142857 0.25 0.278181818181818 0.285
0.0625 0 0.0428571428571428 0.05 0.04375 0.05875
0 0 0.178571428571429 0 0 0
0 0 0.178571428571429 0 0 0
0.1 0.0303030303030303 0.1 0.05 0.0790909090909091 0.085
0.0600000000000001 0 0 0.05 0.0420000000000001 0.0570000000000001
0.24 0.227272727272727 0.442857142857143 0.2 0.236181818181818 0.228
0.24 0.227272727272727 0.442857142857143 0.2 0.236181818181818 0.228
0.32 0.303030303030303 0.828571428571429 0.5 0.314909090909091 0.374
0.4 0.303030303030303 0.914285714285714 0.5 0.370909090909091 0.43
0 0 0.178571428571429 0 0 0
0 0 0.0857142857142857 0 0 0
0.0600000000000001 0 0.435714285714286 0 0.0420000000000001 0.0420000000000001
0.08 0.0151515151515151 0.435714285714286 0.3 0.0605454545454545 0.146
0 0 0.185714285714286 0 0 0
0.08 0 0.192857142857143 0.05 0.056 0.071
0.0600000000000001 0.0303030303030303 0.235714285714286 0 0.0510909090909092 0.0420000000000001
0.1 0.0303030303030303 0.564285714285714 0 0.0790909090909091 0.07
0.18 0 0.114285714285714 0.05 0.126 0.141
0.4 0.772727272727273 0.107142857142857 0.7 0.511818181818182 0.49
0.26 0.0303030303030303 0.442857142857143 0 0.191090909090909 0.182
0.24 0.0303030303030303 0.442857142857143 0 0.177090909090909 0.168
0.28 0.121212121212121 0.335714285714286 0 0.232363636363636 0.196
0.16 0.772727272727273 0.253731343283582 0.777777777777778 0.343818181818182 0.345333333333333
0.16 0.772727272727273 0.242857142857143 0.7 0.343818181818182 0.322
0.0600000000000001 0.5 0.0882352941176471 0.3 0.192 0.132
0.12 0 0.0357142857142857 0.15 0.084 0.129
0.5 0.136363636363636 0.128571428571429 0.25 0.390909090909091 0.425
0.12 0 0.171428571428571 0 0.084 0.084
0.0600000000000001 0.636363636363636 0.0571428571428572 0.3 0.232909090909091 0.132
0.18 0.636363636363636 0.542857142857143 0.3 0.316909090909091 0.216
0.18 0.636363636363636 0.557142857142857 0.25 0.316909090909091 0.201
0.1 0 0.0642857142857143 0.15 0.07 0.115
0.1 0 0.22463768115942 0.15 0.07 0.115
0 0 0.0857142857142857 0 0 0
0.36 0.621212121212121 0.635714285714286 0.65 0.438363636363636 0.447
0.34 0.136363636363636 0.152173913043478 0.25 0.278909090909091 0.313
0 0 0.05 0 0 0
0 0 0.05 0 0 0
0 0 0.05 0 0 0
0 0 0.05 0 0 0
0 0 0.05 0 0 0
0 0 0.191176470588235 0 0 0
0.1 0 0.0857142857142857 0.15 0.07 0.115
0 0 0.2 0.05 0 0.015
0 0 0.05 0 0 0
0 0 0 0 0 0
0 0 0 0 0 0
0.58 0.0757575757575758 0.335714285714286 0.4 0.428727272727273 0.526
0.2 0.575757575757576 0.342857142857143 0.55 0.312727272727273 0.305
0.4375 0.421875 0.126865671641791 0.5 0.4328125 0.45625
0.5 0.545454545454545 0.3 0.5 0.513636363636363 0.5
0.48 0.454545454545455 0.278571428571429 0.5 0.472363636363636 0.486
0 0 0 0.3 0 0.09
0.34 0.121212121212121 0.0857142857142857 0.1 0.274363636363636 0.268
0.38 0.181818181818182 0.2 0.45 0.320545454545455 0.401
0.42 0.378787878787879 0.335714285714286 0.05 0.407636363636364 0.309
0.26 0.454545454545455 0.221428571428571 0.35 0.318363636363637 0.287
0.38 0.303030303030303 0.25 0 0.356909090909091 0.266
0.44 0.287878787878788 0.376811594202899 0 0.394363636363636 0.308
0.416666666666667 0.287878787878788 0.371428571428571 0 0.378030303030303 0.291666666666667
0.479166666666667 0.287878787878788 0.357142857142857 0 0.421780303030303 0.335416666666667
0.22 0.5 0.05 0.4 0.304 0.274
0.22 0.5 0.05 0.4 0.304 0.274
0.22 0.5 0.05 0.4 0.304 0.274
0.36 0.181818181818182 0.702898550724638 0.6 0.306545454545455 0.432
0.229166666666667 0.5 0.0928571428571429 0.4 0.310416666666667 0.280416666666667
0.195652173913043 0.0454545454545454 0.0142857142857142 0 0.150592885375494 0.13695652173913
0 0 0.376923076923077 0 0 0
0.36 0.196969696969697 0.345588235294118 0.45 0.311090909090909 0.387
0.36 0.166666666666667 0.342857142857143 0.45 0.302 0.387
0.32 0.181818181818182 0.4 0.6 0.278545454545455 0.404
0 0 0.0142857142857142 0 0 0
0.36 0.166666666666667 0.342857142857143 0.45 0.302 0.387
0.22 0 0 0 0.154 0.154
0 0 0 0.1 0 0.03
0 0 0.385714285714286 0 0 0
0 0 0.385714285714286 0 0 0
0 0 0.271428571428571 0.15 0 0.045
0.54 0.121212121212121 0.428571428571429 0.6 0.414363636363636 0.558
0.4 0.0757575757575758 0.0428571428571428 0.15 0.302727272727273 0.325
0.08 0 0 0.15 0.056 0.101
0.18 0.0606060606060606 0.321428571428571 0.15 0.144181818181818 0.171
0.24 0.378787878787879 0.0928571428571429 0.05 0.281636363636364 0.183
0 0 0 0 0 0
0 0 0.0571428571428572 0 0 0
0 0 0.0214285714285715 0 0 0
0.48 0.453125 0.22463768115942 0.05 0.4719375 0.351
0 0 0.15 0 0 0
0 0 0.0785714285714286 0 0 0
0.46 0.439393939393939 0.221428571428571 0.05 0.453818181818182 0.337
0.08 0.0151515151515151 0.128571428571429 0 0.0605454545454545 0.056
0.46 0.439393939393939 0.221428571428571 0.05 0.453818181818182 0.337
0 0 0.0714285714285714 0 0 0
0.46 0.621212121212121 0.457142857142857 0.8 0.508363636363636 0.562
0.44 0.453125 0.111940298507463 0.65 0.4439375 0.503
0 0 0 0 0 0
0.46 0.454545454545455 0.257142857142857 0.65 0.458363636363637 0.517
0.26 0.439393939393939 0.0714285714285714 0.35 0.313818181818182 0.287
0.26 0.439393939393939 0.342857142857143 0.35 0.313818181818182 0.287
0.26 0.439393939393939 0.340579710144927 0.35 0.313818181818182 0.287
0.26 0.439393939393939 0.535714285714286 0.35 0.313818181818182 0.287
0.02 0.106060606060606 0.121428571428571 0 0.0458181818181818 0.014
0.28 0.0909090909090909 0.157142857142857 0 0.223272727272727 0.196
0.52 0.363636363636364 0.05 0.65 0.473090909090909 0.559
0.479166666666667 0.409090909090909 0.0447761194029851 0.6 0.45814393939394 0.515416666666667
0.28 0.454545454545455 0.00714285714285712 0.15 0.332363636363637 0.241
0 0 0 0 0 0
0.16 0.166666666666667 0.0214285714285715 0.05 0.162 0.127
0.16 0.171875 0.0214285714285715 0.05 0.1635625 0.127
0 0 0 0 0 0
0 0 0.0797101449275363 0 0 0
0.18 0.181818181818182 0.392857142857143 0.05 0.180545454545455 0.141
0 0 0.0785714285714286 0 0 0
0.291666666666667 0.227272727272727 0.128571428571429 0.2 0.272348484848485 0.264166666666667
0.4 0.393939393939394 0.171428571428571 0.3 0.398181818181818 0.37
0.24 0.378787878787879 0.0214285714285715 0.3 0.281636363636364 0.258
0 0 0.0714285714285714 0 0 0
0.291666666666667 0.227272727272727 0.128571428571429 0.2 0.272348484848485 0.264166666666667
0.2 0.166666666666667 0.0571428571428572 0.05 0.19 0.155
0.16 0 0.161764705882353 0 0.112 0.112
0.24 0.378787878787879 0.0214285714285715 0.3 0.281636363636364 0.258
0.272727272727273 0.178571428571429 0.132352941176471 0.2 0.24448051948052 0.250909090909091
0.48 0.393939393939394 0.671428571428571 0.25 0.454181818181818 0.411
0.32 0.333333333333333 0.692857142857143 0.6 0.324 0.404
0.02 0 0 0 0.014 0.014
0.16 0.272727272727273 0.114285714285714 0.2 0.193818181818182 0.172
0.16 0.318181818181818 0.121428571428571 0.7 0.207454545454545 0.322
0.16 0.318181818181818 0.123188405797101 0.7 0.207454545454545 0.322
0.24 0.409090909090909 0.442028985507246 0.7 0.290727272727273 0.378
0.16 0.272727272727273 0.121428571428571 0.2 0.193818181818182 0.172
0.16 0.272727272727273 0.121428571428571 0.2 0.193818181818182 0.172
0.24 0.409090909090909 0.75 0.7 0.290727272727273 0.378
0.16 0.318181818181818 0.321428571428571 0.7 0.207454545454545 0.322
0.16 0.272727272727273 0.0357142857142857 0.2 0.193818181818182 0.172
0.16 0.272727272727273 0.178571428571429 0.2 0.193818181818182 0.172
0 0 0.286764705882353 0 0 0
0 0 0.292857142857143 0 0 0
0.08 0.121212121212121 0.407142857142857 0.45 0.0923636363636363 0.191
0.229166666666667 0.454545454545455 0.717391304347826 0.65 0.296780303030303 0.355416666666667
0 0 0.314285714285714 0 0 0
0 0 0.25 0 0 0
0.22 0.378787878787879 0.00735294117647056 0.05 0.267636363636364 0.169
0.22 0.409090909090909 0.0357142857142857 0.2 0.276727272727273 0.214
0 0 0.114285714285714 0 0 0
0 0 0.227941176470588 0 0 0
0 0 0.0142857142857142 0 0 0
0.22 0.454545454545455 0.75 0.65 0.290363636363636 0.349
0.22 0.454545454545455 0.735714285714286 0.65 0.290363636363636 0.349
0.22 0.409090909090909 0.536231884057971 0.2 0.276727272727273 0.214
0.22 0.409090909090909 0.742857142857143 0.2 0.276727272727273 0.214
0 0 0.114285714285714 0 0 0
0.2 0.439393939393939 0.785714285714286 0.75 0.271818181818182 0.365
0.5 0.106060606060606 0.0714285714285714 0.1 0.381818181818182 0.38
0 0 0.00714285714285712 0 0 0
0 0 0.159420289855073 0 0 0
0.229166666666667 0.409090909090909 0.818840579710145 0.55 0.28314393939394 0.325416666666667
0 0.032258064516129 0.453846153846154 0.15 0.0096774193548387 0.045
0.22 0.409090909090909 0.830882352941176 0.55 0.276727272727273 0.319
0.25 0.409090909090909 0.807142857142857 0.55 0.297727272727273 0.34
0.22 0.409090909090909 0.804347826086957 0.55 0.276727272727273 0.319
0.32 0.409090909090909 0.8 0.55 0.346727272727273 0.389
0.32 0.409090909090909 0.797101449275362 0.55 0.346727272727273 0.389
0 0 0.114285714285714 0 0 0
0.26 0.46969696969697 0.578571428571429 0.65 0.322909090909091 0.377
0.28 0.28125 0.276923076923077 0.15 0.280375 0.241
0 0.136363636363636 0 0.5 0.0409090909090908 0.15
0 0.0606060606060606 0.364285714285714 0 0.0181818181818182 0
0.0600000000000001 0.212121212121212 0.607142857142857 0.05 0.105636363636364 0.0570000000000001
0 0 0.0882352941176471 0 0 0
0.3125 0.575757575757576 0.614285714285714 0.7 0.391477272727273 0.42875
0.08 0.287878787878788 0.321428571428571 0.55 0.142363636363636 0.221
0.0600000000000001 0.272727272727273 0.207142857142857 0.55 0.123818181818182 0.207
0.56 0.272727272727273 0.210144927536232 0.2 0.473818181818182 0.452
0 0.0909090909090909 0 0.5 0.0272727272727273 0.15
0 0.0909090909090909 0.2578125 0.5 0.0272727272727273 0.15
0.2 0.46969696969697 0.385714285714286 0.65 0.280909090909091 0.335
0.2 0.46969696969697 0.328571428571429 0.65 0.280909090909091 0.335
0.2 0.46969696969697 0.328571428571429 0.65 0.280909090909091 0.335
0.14 0.287878787878788 0.142857142857143 0 0.184363636363636 0.098
0.22 0.257575757575758 0 0.15 0.231272727272727 0.199
0.22 0.257575757575758 0.0928571428571429 0.15 0.231272727272727 0.199
0 0 0.25 0 0 0
0.0600000000000001 0.196969696969697 0.357142857142857 0.65 0.101090909090909 0.237
0.208333333333333 0.257575757575758 0.00724637681159424 0.15 0.22310606060606 0.190833333333333
0.2 0.257575757575758 0.05 0.15 0.217272727272727 0.185
0.12 0.0151515151515151 0.0214285714285715 0 0.0885454545454545 0.084
0 0 0.0928571428571429 0 0 0
0.26 0.454545454545455 0.407142857142857 0.8 0.318363636363637 0.422
0.3 0.560606060606061 0.671428571428571 1 0.378181818181818 0.51
0.24 0.363636363636364 0.0428571428571428 0.35 0.277090909090909 0.273
0.14 0.318181818181818 0.0357142857142857 0 0.193454545454545 0.098
0.24 0.363636363636364 0.0434782608695652 0.35 0.277090909090909 0.273
0.4 0.833333333333333 0.507142857142857 1 0.53 0.58
0.24 0.363636363636364 0.0428571428571428 0.35 0.277090909090909 0.273
0.6 0.151515151515151 0.242857142857143 0 0.465454545454545 0.42
0.543478260869565 0.166666666666667 0.492424242424242 0 0.430434782608696 0.380434782608695
0.02 0.166666666666667 0.55 0.6 0.0640000000000001 0.194
0.14 0.303030303030303 0.0857142857142857 0 0.188909090909091 0.098
0.24 0.348484848484849 0.00714285714285712 0.4 0.272545454545455 0.288
0 0 0.214285714285714 0 0 0
0.28 0.515151515151515 0.335714285714286 1 0.350545454545454 0.496
0.26 0.348484848484849 0.00714285714285712 0.4 0.286545454545455 0.302
0.22 0.234375 0.264285714285714 0.35 0.2243125 0.259
0.333333333333333 0.5625 0.397058823529412 0.833333333333333 0.402083333333333 0.483333333333333
0 0 0.0785714285714286 0 0 0
0.24 0.0757575757575758 0.05 0 0.190727272727273 0.168
0 0 0.0142857142857142 0 0 0
0 0 0.192857142857143 0 0 0
0 0 0 0 0 0
0.2 0.0454545454545454 0.157142857142857 0 0.153636363636364 0.14
0 0 0.0428571428571428 0 0 0
0.2 0.0757575757575758 0.335714285714286 0 0.162727272727273 0.14
0.22 0.0454545454545454 0.108695652173913 0 0.167636363636364 0.154
0.260869565217391 0.681818181818182 0.128571428571429 0.95 0.387154150197628 0.467608695652174
0.14 0.196969696969697 0.05 0.05 0.157090909090909 0.113
0.28 0.606060606060606 0.235714285714286 0.95 0.377818181818182 0.481
0.28 0.651515151515151 0.235714285714286 0.95 0.391454545454545 0.481
0.24 0.560606060606061 0.357142857142857 0.95 0.336181818181818 0.453
0.28 0.272727272727273 0.571428571428571 0.05 0.277818181818182 0.211
0.24 0.5 0.171428571428571 0.95 0.318 0.453
0.02 0 0.0214285714285715 0 0.014 0.014
0.48 0.166666666666667 0.264285714285714 0 0.386 0.336
0.3 0.121212121212121 0.235714285714286 0 0.246363636363636 0.21
0 0 0.257352941176471 0 0 0
0.08 0 0.107142857142857 0 0.056 0.056
0.44 0.46969696969697 0.135714285714286 0.15 0.448909090909091 0.353
0.52 0.242424242424242 0.65 0 0.436727272727273 0.364
0.02 0.257575757575758 0.25 0.85 0.0912727272727274 0.269
0 0 0.292857142857143 0 0 0
0.4375 0.5 0.786764705882353 0.166666666666667 0.45625 0.35625
0.16 0.257575757575758 0.130434782608696 0.2 0.189272727272727 0.172
0.5 0.151515151515151 0.298507462686567 0 0.395454545454545 0.35
0.12 0 0 0 0.084 0.084
0.4 0.151515151515151 0.264285714285714 0 0.325454545454545 0.28
0.3 0 0.0285714285714286 0 0.21 0.21
0.36 0.424242424242424 0.178571428571429 0.7 0.379272727272727 0.462
0.08 0 0.207142857142857 0 0.056 0.056
0.0600000000000001 0.166666666666667 0.345588235294118 0 0.0920000000000002 0.0420000000000001
0 0 0.0285714285714286 0 0 0
0.08 0 0.0428571428571428 0 0.056 0.056
0.4 0.681818181818182 0.15 0.95 0.484545454545455 0.565
0.0600000000000001 0.166666666666667 0.382352941176471 0 0.0920000000000002 0.0420000000000001
0 0 0.00714285714285712 0 0 0
0 0 0.0285714285714286 0 0 0
0.4 0.681818181818182 0.2 0.944444444444444 0.484545454545455 0.563333333333333
0 0 0.05 0 0 0
0 0 0.05 0 0 0
0.4 0.681818181818182 0.2 0.95 0.484545454545455 0.565
0 0 0.05 0 0 0
0.229166666666667 0.151515151515151 0.115942028985507 0.05 0.205871212121212 0.175416666666667
0 0 0.0434782608695652 0 0 0
0 0 0 0 0 0
0 0 0 0 0 0
0.14 0 0.192857142857143 0 0.098 0.098
0 0 0 0 0 0
0 0 0 0 0 0
0.18 0 0.0357142857142857 0 0.126 0.126
0 0 0 0 0 0
0.54 0.151515151515151 0.420289855072464 0.05 0.423454545454545 0.393
0 0.257575757575758 0 0.25 0.0772727272727274 0.075
0.36 0.151515151515151 0.321428571428571 0.05 0.297454545454545 0.267
0.4 0 0.342857142857143 0 0.28 0.28
0.4 0 0.114285714285714 0 0.28 0.28
0.08 0 0.115942028985507 0 0.056 0.056
0.16 0.166666666666667 0.376811594202899 0 0.162 0.112
0 0 0.0714285714285714 0 0 0
0 0 0.072463768115942 0 0 0
0.46 0.303030303030303 0.529411764705882 0.05 0.412909090909091 0.337
0.08 0 0.114285714285714 0 0.056 0.056
0.08 0 0.121428571428571 0 0.056 0.056
0.0833333333333334 0.151515151515151 0.0785714285714286 0.05 0.103787878787879 0.0733333333333334
0 0 0.0785714285714286 0 0 0
0 0 0.0785714285714286 0 0 0
0.54 0.303030303030303 0.642857142857143 0.0555555555555556 0.468909090909091 0.394666666666667
0 0 0.0785714285714286 0 0 0
0.28 0.378787878787879 0.0642857142857143 0.7 0.309636363636364 0.406
0 0 0.0785714285714286 0 0 0
0.02 0 0.0785714285714286 0 0.014 0.014
0.54 0.303030303030303 0.635714285714286 0.05 0.468909090909091 0.393
0.54 0.303030303030303 0.635714285714286 0.05 0.468909090909091 0.393
0.18 0 0.0357142857142857 0 0.126 0.126
0 0 0.0869565217391305 0 0 0
0.34 0.0454545454545454 0.05 0 0.251636363636364 0.238
0 0.272727272727273 0.268115942028985 0.25 0.0818181818181819 0.075
0.28 0.439393939393939 0.580882352941176 0.25 0.327818181818182 0.271
0.363636363636364 0.45 0.623188405797101 0.25 0.389545454545455 0.329545454545455
0.28 0.439393939393939 0.621428571428571 0.25 0.327818181818182 0.271
0.104166666666667 0.121212121212121 0.142857142857143 0 0.109280303030303 0.0729166666666669
0 0 0.114285714285714 0 0 0
0.1 0.272727272727273 0.333333333333333 0.1 0.151818181818182 0.1
0.12 0.333333333333333 0.114285714285714 0.1 0.184 0.114
0.12 0.333333333333333 0.107142857142857 0.1 0.184 0.114
0.38 0.272727272727273 0.564285714285714 0.1 0.347818181818182 0.296
0.12 0.333333333333333 0.0571428571428572 0.1 0.184 0.114
0.38 0.303030303030303 0.578571428571429 0.1 0.356909090909091 0.296
0.38 0.303030303030303 0.578571428571429 0.1 0.356909090909091 0.296
0.395833333333333 0.303030303030303 0.588235294117647 0.1 0.367992424242424 0.307083333333333
0.38 0.303030303030303 0.578571428571429 0.1 0.356909090909091 0.296
0.42 0.363636363636364 0.242857142857143 0.8 0.403090909090909 0.534
0.38 0.303030303030303 0.578571428571429 0.1 0.356909090909091 0.296
0.38 0.272727272727273 0.578571428571429 0.1 0.347818181818182 0.296
0 0 0.107142857142857 0 0 0
0 0 0.107142857142857 0 0 0
0 0 0.0142857142857142 0 0 0
0 0 0.107142857142857 0 0 0
0.2 0.409090909090909 0.128571428571429 0.1 0.262727272727273 0.17
0.25 0.40625 0.242424242424242 0.0555555555555556 0.296875 0.191666666666667
0.08 0 0.0714285714285714 0 0.056 0.056
0.08 0 0.0142857142857142 0 0.056 0.056
0.38 0.212121212121212 0.321428571428571 0.05 0.329636363636364 0.281
0.391304347826087 0.212121212121212 0.310606060606061 0.05 0.337549407114624 0.288913043478261
0.3 0.212121212121212 0.135714285714286 0.05 0.273636363636364 0.225
0.1 0.0454545454545454 0 0 0.0836363636363636 0.07
0 0 0.0428571428571428 0 0 0
0.34 0.303030303030303 0.378571428571429 0.05 0.328909090909091 0.253
0.34 0.303030303030303 0.421428571428571 0.05 0.328909090909091 0.253
0.34 0.303030303030303 0.456521739130435 0.05 0.328909090909091 0.253
0.34 0.303030303030303 0.457142857142857 0.05 0.328909090909091 0.253
0.4 0.484848484848485 0.171428571428571 0.25 0.425454545454545 0.355
0.4 0.484848484848485 0.171428571428571 0.25 0.425454545454545 0.355
0.18 0.484848484848485 0.0571428571428572 0.25 0.271454545454546 0.201
0.0600000000000001 0 0 0 0.0420000000000001 0.0420000000000001
0 0 0.0428571428571428 0 0 0
0 0 0.0428571428571428 0 0 0
0.2 0.166666666666667 0.171428571428571 0.7 0.19 0.35
0.12 0 0 0 0.084 0.084
0 0 0.0661764705882353 0 0 0
0 0 0.0571428571428572 0 0 0
0 0 0.0785714285714286 0 0 0
0.38 0.712121212121212 0.385714285714286 0.15 0.479636363636364 0.311
0 0 0 0 0 0
0.4 0.696969696969697 0.378571428571429 0.15 0.489090909090909 0.325
0 0 0.0142857142857142 0 0 0
0 0 0 0 0 0
0.2 0.136363636363636 0.132352941176471 0.2 0.180909090909091 0.2
0.22 0 0.05 0 0.154 0.154
0.2 0.136363636363636 0.142857142857143 0.15 0.180909090909091 0.185
0.2 0.136363636363636 0.2 0.2 0.180909090909091 0.2
0.4 0.136363636363636 0.657142857142857 0.15 0.320909090909091 0.325
0.28 0.196969696969697 0.536231884057971 0.15 0.255090909090909 0.241
0.28 0.196969696969697 0.535714285714286 0.15 0.255090909090909 0.241
0.28 0.196969696969697 0.536231884057971 0.15 0.255090909090909 0.241
0.28 0.196969696969697 0.335714285714286 0.15 0.255090909090909 0.241
0.28 0.196969696969697 0.335714285714286 0.15 0.255090909090909 0.241
0.16 0.196969696969697 0.328571428571429 0.15 0.171090909090909 0.157
0.3 0.212121212121212 0.592857142857143 0.25 0.273636363636364 0.285
0.3 0.212121212121212 0.592857142857143 0.2 0.273636363636364 0.27
0.0652173913043478 0 0.166666666666667 0 0.0456521739130435 0.0456521739130435
0 0.348484848484849 0 0.1 0.104545454545455 0.03
0.3 0.454545454545455 0.221428571428571 0.1 0.346363636363636 0.24
0.3 0.545454545454545 0.601449275362319 0.35 0.373636363636363 0.315
0.18 0 0.142857142857143 0 0.126 0.126
0.2 0 0 0.55 0.14 0.305
0 0.348484848484849 0.102941176470588 0.1 0.104545454545455 0.03
0.36 0.560606060606061 0.614285714285714 0.1 0.420181818181818 0.282
0.36 0.560606060606061 0.615942028985507 0.1 0.420181818181818 0.282
0.48 0.378787878787879 0.35 0.9 0.449636363636364 0.606
0 0 0 0 0 0
0.48 0.378787878787879 0.307142857142857 0.9 0.449636363636364 0.606
0.3 0.621212121212121 0.41044776119403 0.1 0.396363636363636 0.24
0.16 0.727272727272727 0.314285714285714 0.45 0.330181818181818 0.247
0.54 0.227272727272727 0.0797101449275363 0.55 0.446181818181818 0.543
0 0 0 0 0 0
0 0 0.0928571428571429 0 0 0
0 0 0 0 0 0
0 0 0 0 0 0
0 0 0 0 0 0
0 0 0 0 0 0
0.0600000000000001 0 0.257142857142857 0 0.0420000000000001 0.0420000000000001
0.44 0.1875 0.357142857142857 0 0.36425 0.308
0.44 0.181818181818182 0.357142857142857 0 0.362545454545455 0.308
0.32 0.181818181818182 0.385714285714286 0 0.278545454545455 0.224
0.16 0.181818181818182 0.114285714285714 0 0.166545454545455 0.112
0.16 0.181818181818182 0.115942028985507 0 0.166545454545455 0.112
0.36 0.181818181818182 0.457142857142857 0 0.306545454545455 0.252
0.32 0.181818181818182 0.385714285714286 0 0.278545454545455 0.224
0.36 0.181818181818182 0.457142857142857 0 0.306545454545455 0.252
0.32 0.136363636363636 0.347826086956522 0 0.264909090909091 0.224
0.16 0 0.114285714285714 0 0.112 0.112
0.2 0.848484848484849 0.535714285714286 0.45 0.394545454545455 0.275
0.28 0.848484848484849 0.521428571428571 0.45 0.450545454545455 0.331
0.58 0.0151515151515151 0.328571428571429 0.55 0.410545454545454 0.571
0.2 0.848484848484849 0.542857142857143 0.45 0.394545454545455 0.275
0 0 0.136363636363636 0 0 0
0.2 0.848484848484849 0.427536231884058 0.45 0.394545454545455 0.275
0.2 0.848484848484849 0.421428571428571 0.45 0.394545454545455 0.275
0.2 0.848484848484849 0.420289855072464 0.45 0.394545454545455 0.275
0.2 0.848484848484849 0.428571428571429 0.45 0.394545454545455 0.275
0.42 0.0151515151515151 0.0642857142857143 0.55 0.298545454545455 0.459
0.375 0.575757575757576 0.0928571428571429 0.222222222222222 0.435227272727273 0.329166666666667
0.16 0.53030303030303 0.05 0.15 0.271090909090909 0.157
0 0 0.164285714285714 0 0 0
0.18 0.0151515151515151 0.00714285714285712 0 0.130545454545455 0.126
0.4 0.893939393939394 0.535714285714286 0.4 0.548181818181818 0.4
0.5 0.0909090909090909 0.378571428571429 0.7 0.377272727272727 0.56
0.04 0.0151515151515151 0 0 0.0325454545454545 0.028
0.04 0.0151515151515151 0.164285714285714 0 0.0325454545454545 0.028
0.1 0.863636363636364 0.478571428571429 0.35 0.329090909090909 0.175
0.04 0 0.121428571428571 0 0.028 0.028
0.4 0.0757575757575758 0.321428571428571 0.05 0.302727272727273 0.295
0.4 0.378787878787879 0.385714285714286 0.25 0.393636363636364 0.355
0 0 0 0 0 0
0.48 0.318181818181818 0.492857142857143 0.25 0.431454545454545 0.411
0 0.257575757575758 0.00714285714285712 0.2 0.0772727272727274 0.06
0.38 0.0454545454545454 0.114285714285714 0.6 0.279636363636364 0.446
0.38 0.0454545454545454 0.114285714285714 0.6 0.279636363636364 0.446
0.28 0.0454545454545454 0.0144927536231884 0.05 0.209636363636364 0.211
0.3 0.636363636363636 0.564285714285714 0.15 0.400909090909091 0.255
0.02 0 0.05 0 0.014 0.014
0.04 0.636363636363636 0.142857142857143 0.15 0.218909090909091 0.073
0.04 0.636363636363636 0.164285714285714 0.15 0.218909090909091 0.073
0.42 0.0303030303030303 0.188405797101449 0.6 0.303090909090909 0.474
0.0600000000000001 0 0.35 0 0.0420000000000001 0.0420000000000001
0.1 0 0.420289855072464 0 0.07 0.07
0 0 0 0 0 0
0.48 0.0606060606060606 0.121428571428571 0.45 0.354181818181818 0.471
0.36 0.0454545454545454 0.0357142857142857 0.45 0.265636363636364 0.387
0.0833333333333334 0.0151515151515151 0.0428571428571428 0 0.0628787878787879 0.0583333333333334
0.34 0.257575757575758 0.173913043478261 0.5 0.315272727272727 0.388
0.0600000000000001 0 0.0642857142857143 0 0.0420000000000001 0.0420000000000001
0 0 0.15 0 0 0
0.24 0.257575757575758 0.178571428571429 0.444444444444444 0.245272727272727 0.301333333333333
0.32 0.272727272727273 0.364285714285714 0.45 0.305818181818182 0.359
0.32 0.272727272727273 0.364285714285714 0.45 0.305818181818182 0.359
0.08 0.242424242424242 0.164285714285714 0.45 0.128727272727273 0.191
0.08 0.242424242424242 0.166666666666667 0.45 0.128727272727273 0.191
0.52 0.227272727272727 0.192857142857143 0.1 0.432181818181818 0.394
0 0 0.0579710144927537 0 0 0
0 0 0.407142857142857 0 0 0
0.52 0.287878787878788 0.814285714285714 0.05 0.450363636363636 0.379
0.520833333333333 0.287878787878788 0.814285714285714 0.05 0.45094696969697 0.379583333333333
0.08 0.136363636363636 0.0857142857142857 0.05 0.0969090909090908 0.071
0.5 0.681818181818182 0.05 0.95 0.554545454545455 0.635
0.3 0.196969696969697 0.314285714285714 0 0.269090909090909 0.21
0 0 0.0928571428571429 0 0 0
0.02 0 0.357142857142857 0 0.014 0.014
0.48 0.318181818181818 0.492857142857143 0.05 0.431454545454545 0.351
0.3 0.196969696969697 0.335714285714286 0 0.269090909090909 0.21
0 0 0.335714285714286 0 0 0
0.3 0.196969696969697 0.507142857142857 0 0.269090909090909 0.21
0.32 0.196969696969697 0.785714285714286 0 0.283090909090909 0.224
0.5 0.681818181818182 0.0928571428571429 0.95 0.554545454545455 0.635
0.28 0.196969696969697 0.00735294117647056 0 0.255090909090909 0.196
0 0 0.388059701492537 0 0 0
0 0 0.385714285714286 0 0 0
0 0 0.4 0 0 0
0.304347826086957 0.212121212121212 0.338235294117647 0 0.276679841897233 0.21304347826087
0.02 0 0.4 0 0.014 0.014
0.26 0.196969696969697 0.318840579710145 0 0.241090909090909 0.182
0.02 0 0.378571428571429 0 0.014 0.014
0.28 0.196969696969697 0.326086956521739 0 0.255090909090909 0.196
0.3 0.181818181818182 0.75 0 0.264545454545455 0.21
0.25 0.181818181818182 0.321428571428571 0 0.229545454545455 0.175
0.04 0 0.371428571428571 0 0.028 0.028
0.44 0.318181818181818 0.442028985507246 0.05 0.403454545454545 0.323
0 0 0.130434782608696 0 0 0
0.04 0.212121212121212 0.22463768115942 0 0.0916363636363636 0.028
0.14 0.242424242424242 0.257142857142857 0.1 0.170727272727273 0.128
0.14 0.242424242424242 0.257142857142857 0.1 0.170727272727273 0.128
0.12 0.242424242424242 0.257142857142857 0.1 0.156727272727273 0.114
0.04 0 0.147058823529412 0 0.028 0.028
0 0 0.135714285714286 0 0 0
0 0 0.107142857142857 0 0 0
0.36 0.151515151515151 0.0857142857142857 0 0.297454545454545 0.252
0.02 0 0 0 0.014 0.014
0.38 0.106060606060606 0.428571428571429 0 0.297818181818182 0.266
0 0 0.1 0 0 0
0.0600000000000001 0.242424242424242 0.221428571428571 0 0.114727272727273 0.0420000000000001
0.24 0.5625 0.457142857142857 0.5 0.33675 0.318
0.3 0.106060606060606 0.0571428571428572 0 0.241818181818182 0.21
0.5 0.484848484848485 0.35 0.5 0.495454545454545 0.5
0.32 0.106060606060606 0.152173913043478 0 0.255818181818182 0.224
0.458333333333333 0.265625 0.0859375 0.5 0.400520833333333 0.470833333333333
0.1 0.303030303030303 0.307142857142857 0.3 0.160909090909091 0.16
0.14 0 0 0.5 0.098 0.248
0 0 0.0642857142857143 0 0 0
0.4 0.515151515151515 0.407142857142857 0.35 0.434545454545454 0.385
0 0 0.0357142857142857 0 0 0
0.14 0 0.0714285714285714 0.5 0.098 0.248
0.4 0.515151515151515 0.521428571428571 0.35 0.434545454545454 0.385
0.46 0.515151515151515 0.471428571428571 0.35 0.476545454545454 0.427
0.5 0.0909090909090909 0.371428571428571 0.8 0.377272727272727 0.59
0.42 0.0909090909090909 0.121428571428571 0.8 0.321272727272727 0.534
0.18 0.590909090909091 0.142857142857143 0.4 0.303272727272727 0.246
0.16 0.0757575757575758 0.0142857142857142 0 0.134727272727273 0.112
0.12 0 0 0 0.084 0.084
0 0 0.0285714285714286 0 0 0
0.0600000000000001 0.265625 0.0285714285714286 0.1 0.1216875 0.0720000000000001
0.22 0.287878787878788 0.572463768115942 0 0.240363636363636 0.154
0 0 0.00714285714285712 0 0 0
0.34 0.515151515151515 0.171428571428571 0.35 0.392545454545455 0.343
0.16 0.265625 0.0785714285714286 0 0.1916875 0.112
0.08 0.348484848484849 0.27536231884058 0.1 0.160545454545455 0.086
0 0 0 0 0 0
0.2 0.121212121212121 0.0214285714285715 0.6 0.176363636363636 0.32
0.22 0.166666666666667 0.1 0 0.204 0.154
0.24 0.575757575757576 0.578571428571429 0.25 0.340727272727273 0.243
0 0 0 0 0 0
0.04 0.166666666666667 0.378571428571429 0 0.0780000000000001 0.028
0.04 0.166666666666667 0.378571428571429 0 0.0780000000000001 0.028
0.04 0.15625 0.388059701492537 0 0.074875 0.028
0.08 0.121212121212121 0 0.1 0.0923636363636363 0.086
0.26 0 0.0214285714285715 0.55 0.182 0.347
0.5 0.166666666666667 0.828571428571429 0.55 0.4 0.515
0.02 0 0.364285714285714 0 0.014 0.014
0.02 0 0.0285714285714286 0 0.014 0.014
0.08 0 0 0.35 0.056 0.161
0.02 0 0.282608695652174 0 0.014 0.014
0.14 0.0303030303030303 0 0.25 0.107090909090909 0.173
0.38 0.378787878787879 0.721428571428571 0.3 0.379636363636364 0.356
0 0 0.05 0 0 0
0.18 0.318181818181818 0.114285714285714 0.3 0.221454545454545 0.216
0.08 0 0.142857142857143 0 0.056 0.056
0.3 0.348484848484849 0.235714285714286 0.3 0.314545454545455 0.3
0.354166666666667 0.333333333333333 0.698529411764706 0.3 0.347916666666667 0.337916666666667
0.46 0.363636363636364 0.742857142857143 0.35 0.431090909090909 0.427
0.4 0.363636363636364 0.5 0.35 0.389090909090909 0.385
0.4 0.363636363636364 0.5 0.35 0.389090909090909 0.385
0.14 0.0303030303030303 0.231884057971015 0 0.107090909090909 0.098
0.56 0.409090909090909 0.692857142857143 0.35 0.514727272727273 0.497
0.12 0.166666666666667 0 0 0.134 0.084
0.08 0.257575757575758 0.157142857142857 0 0.133272727272727 0.056
0.46 0.515151515151515 0.407142857142857 0.5 0.476545454545454 0.472
0.04 0.257575757575758 0.185714285714286 0 0.105272727272727 0.028
0 0 0.278571428571429 0 0 0
0.0600000000000001 0 0.407142857142857 0 0.0420000000000001 0.0420000000000001
0.46 0.515151515151515 0.457142857142857 0.6 0.476545454545454 0.502
0 0 0.159420289855073 0 0 0
0 0 0.157142857142857 0 0 0
0.32 0.363636363636364 0.542857142857143 0.1 0.333090909090909 0.254
0.26 0.136363636363636 0.414285714285714 0.1 0.222909090909091 0.212
0.26 0.136363636363636 0.414285714285714 0.1 0.222909090909091 0.212
0.32 0.121212121212121 0.0785714285714286 0.3 0.260363636363636 0.314
0.4375 0.46969696969697 0.414285714285714 0.35 0.447159090909091 0.41125
0.02 0 0.0428571428571428 0 0.014 0.014
0.18 0.181818181818182 0 0.3 0.180545454545455 0.216
0.16 0.227272727272727 0 0.3 0.180181818181818 0.202
0.3 0.333333333333333 0.0214285714285715 0.35 0.31 0.315
0 0 0.0714285714285714 0 0 0
0 0 0.135714285714286 0 0 0
0.16 0.257575757575758 0 0.3 0.189272727272727 0.202
0 0 0 0.0555555555555556 0 0.0166666666666667
0.24 0.136363636363636 0.385714285714286 0.2 0.208909090909091 0.228
0.34 0.606060606060606 0.357142857142857 0.5 0.419818181818182 0.388
0.32 0.166666666666667 0.214285714285714 0.25 0.274 0.299
0.12 0 0.0571428571428572 0 0.084 0.084
0.24 0.121212121212121 0.00724637681159424 0.05 0.204363636363636 0.183
0.32 0.227272727272727 0.392857142857143 0.15 0.292181818181818 0.269
0.24 0.121212121212121 0 0.05 0.204363636363636 0.183
0.26 0.121212121212121 0 0.05 0.218363636363636 0.197
0.02 0.121212121212121 0.4 0.2 0.0503636363636363 0.074
0.26 0.121212121212121 0.0857142857142857 0.05 0.218363636363636 0.197
0.48 0.545454545454545 0.457142857142857 0.45 0.499636363636363 0.471
0.02 0 0.0294117647058824 0 0.014 0.014
0.04 0.0909090909090909 0.278571428571429 0.1 0.0552727272727273 0.058
0.36 0.651515151515151 0.4 0.55 0.447454545454545 0.417
0.02 0 0.0214285714285715 0.1 0.014 0.044
0.02 0 0.0214285714285715 0.1 0.014 0.044
0.32 0.212121212121212 0.2 0.2 0.287636363636364 0.284
0 0 0.114285714285714 0 0 0
0.52 0.257575757575758 0.428571428571429 0.3 0.441272727272727 0.454
0.04 0.109375 0.00714285714285712 0.1 0.0608125 0.058
0.22 0.424242424242424 0.514285714285714 0.65 0.281272727272727 0.349
0.22 0.212121212121212 0.0785714285714286 0.15 0.217636363636364 0.199
0.24 0.0909090909090909 0.166666666666667 0.05 0.195272727272727 0.183
0.0600000000000001 0.121212121212121 0.271428571428571 0 0.0783636363636364 0.0420000000000001
0.48 0.424242424242424 0.428571428571429 0.3 0.463272727272727 0.426
0.48 0.439393939393939 0.392857142857143 0.3 0.467818181818182 0.426
0.24 0.0454545454545454 0.121428571428571 0 0.181636363636364 0.168
0.08 0 0.0357142857142857 0 0.056 0.056
0.26 0.15625 0.171428571428571 0.25 0.228875 0.257
0.1 0.0454545454545454 0.628571428571429 0 0.0836363636363636 0.07
0 0 0.0428571428571428 0 0 0
0.1 0.439393939393939 0.6 0.25 0.201818181818182 0.145
0 0.0151515151515151 0.164285714285714 0 0.00454545454545453 0
0 0 0 0 0 0
0 0 0.0142857142857142 0 0 0
0.04 0 0.05 0 0.028 0.028
0 0 0.0428571428571428 0 0 0
0 0 0.0928571428571429 0 0 0
0.02 0.0454545454545454 0 0.05 0.0276363636363636 0.029
0.02 0.0454545454545454 0.0785714285714286 0.05 0.0276363636363636 0.029
0 0 0.0357142857142857 0 0 0
0 0 0.0428571428571428 0 0 0
0.28 0.242424242424242 0.0714285714285714 0.2 0.268727272727273 0.256
0 0 0.0785714285714286 0 0 0
0 0 0.107142857142857 0 0 0
0 0.0151515151515151 0.357142857142857 0 0.00454545454545453 0
0 0.0151515151515151 0.357142857142857 0 0.00454545454545453 0
0.22 0.196969696969697 0.05 0 0.213090909090909 0.154
0 0 0.25 0 0 0
0 0 0.1 0 0 0
0 0 0.264705882352941 0 0 0
0.0600000000000001 0.0757575757575758 0.535714285714286 0.2 0.0647272727272728 0.102
0.0600000000000001 0.0151515151515151 0.0857142857142857 0.15 0.0465454545454546 0.0870000000000001
0.1 0.046875 0.328571428571429 0.2 0.0840625 0.13
0.32 0.272727272727273 0.304347826086957 0 0.305818181818182 0.224
0.02 0 0 0 0.014 0.014
0.18 0.424242424242424 0.514285714285714 0.7 0.253272727272727 0.336
0 0 0.1 0 0 0
0 0 0.178571428571429 0 0 0
0.34 0.257575757575758 0.257142857142857 0 0.315272727272727 0.238
0.48 0.318181818181818 0.321428571428571 0.3 0.431454545454545 0.426
0.34 0.257575757575758 0.135714285714286 0 0.315272727272727 0.238
0.14 0.318181818181818 0.135714285714286 0.65 0.193454545454545 0.293
0 0 0.214285714285714 0 0 0
0.04 0.0909090909090909 0.171428571428571 0.05 0.0552727272727273 0.043
0.14 0.318181818181818 0.161764705882353 0.8 0.193454545454545 0.338
0.4 0.328125 0.295454545454545 0.0555555555555556 0.3784375 0.296666666666667
0.46 0.348484848484849 0.321428571428571 0.15 0.426545454545455 0.367
0.46 0.393939393939394 0.321428571428571 0.2 0.440181818181818 0.382
0.04 0.0909090909090909 0.171428571428571 0.05 0.0552727272727273 0.043
0.14 0.318181818181818 0.1 0.8 0.193454545454545 0.338
0.36 0.242424242424242 0.207142857142857 0 0.324727272727273 0.252
0.36 0.46969696969697 0.542857142857143 0.2 0.392909090909091 0.312
0.2 0.257575757575758 0.164285714285714 0 0.217272727272727 0.14
0 0 0 0 0 0
0.3 0.363636363636364 0.307142857142857 0.2 0.319090909090909 0.27
0 0 0 0 0 0
0.38 0.484848484848485 0.485714285714286 0.2 0.411454545454545 0.326
0.4 0.666666666666667 0.185714285714286 0.5 0.48 0.43
0.4 0.636363636363636 0.264285714285714 0.4 0.470909090909091 0.4
0.4 0.378787878787879 0.231884057971015 0.45 0.393636363636364 0.415
0.08 0 0 0 0.056 0.056
0.541666666666667 0.25 0.72463768115942 0.3 0.454166666666667 0.469166666666667
0.46 0.242424242424242 0.35 0.3 0.394727272727273 0.412
0.04 0.0757575757575758 0.123188405797101 0 0.0507272727272727 0.028
0.04 0.109375 0.0238095238095238 0.3 0.0608125 0.118
0.28 0.212121212121212 0.0142857142857142 0.15 0.259636363636364 0.241
0.36 0.257575757575758 0.778571428571429 0.6 0.329272727272727 0.432
0.36 0.257575757575758 0.778571428571429 0.611111111111111 0.329272727272727 0.435333333333333
0 0 0.0285714285714286 0 0 0
0.16 0.0606060606060606 0.15 0 0.130181818181818 0.112
0.26 0.106060606060606 0.5 0.65 0.213818181818182 0.377
0.1 0.0151515151515151 0.435714285714286 0.333333333333333 0.0745454545454545 0.17
0.18 0.0303030303030303 0.635714285714286 0.35 0.135090909090909 0.231
0 0 0.0714285714285714 0 0 0
0.1 0.181818181818182 0.15 0.4 0.124545454545455 0.19
0.46 0.378787878787879 0.164285714285714 0.1 0.435636363636364 0.352
0 0 0.0144927536231884 0 0 0
0.04 0 0 0.15 0.028 0.073
0.2 0.161290322580645 0.544117647058824 0.5 0.188387096774193 0.29
0.2 0.136363636363636 0.0428571428571428 0.65 0.180909090909091 0.335
0.16 0.136363636363636 0.0285714285714286 0.5 0.152909090909091 0.262
0.22 0.181818181818182 0.579710144927536 0.5 0.208545454545455 0.304
0 0 0.314285714285714 0 0 0
0.02 0 0.528985507246377 0 0.014 0.014
0.22 0.196969696969697 0.231884057971015 0.7 0.213090909090909 0.364
0.08 0 0.192307692307692 0.2 0.056 0.116
0.04 0 0.228571428571429 0 0.028 0.028
0.02 0.0303030303030303 0.342857142857143 0 0.0230909090909091 0.014
0 0 0.0144927536231884 0 0 0
0.24 0.151515151515151 0.0285714285714286 0.7 0.213454545454545 0.378
0 0 0.00714285714285712 0 0 0
0 0 0.00714285714285712 0 0 0
0.0208333333333334 0 0.314285714285714 0 0.0145833333333334 0.0145833333333334
0.02 0 0.0142857142857142 0 0.014 0.014
0 0 0.0142857142857142 0 0 0
0 0 0.0142857142857142 0 0 0
0 0.0303030303030303 0 0 0.00909090909090909 0
0 0 0.257142857142857 0 0 0
0 0 0.35 0 0 0
0 0 0.347826086956522 0 0 0
0 0 0.0428571428571428 0 0 0
0.26 0.181818181818182 0.435714285714286 0.7 0.236545454545455 0.392
0 0 0.0428571428571428 0 0 0
0.02 0 0.0285714285714286 0 0.014 0.014
0.12 0.21875 0.507142857142857 0.05 0.149625 0.099
0.1 0.181818181818182 0.0785714285714286 0.05 0.124545454545455 0.085
0 0 0 0 0 0
0.1 0.181818181818182 0.144927536231884 0.05 0.124545454545455 0.085
0 0 0 0 0 0
0 0 0 0 0 0
0.12 0.166666666666667 0.242857142857143 0.05 0.134 0.099
0.24 0.348484848484849 0.721428571428571 0.75 0.272545454545455 0.393
0.18 0.32258064516129 0.357142857142857 0.75 0.222774193548387 0.351
0.04 0 0.154411764705882 0 0.028 0.028
0.22 0.378787878787879 0.601449275362319 0.75 0.267636363636364 0.379
0 0 0.00714285714285712 0 0 0
0.229166666666667 0.378787878787879 0.892857142857143 0.75 0.274053030303031 0.385416666666667
0.282608695652174 0.409090909090909 0.935714285714286 0.75 0.320553359683795 0.422826086956522
0 0 0.157142857142857 0 0 0
0.22 0.378787878787879 0.892857142857143 0.75 0.267636363636364 0.379
0 0 0.142857142857143 0 0 0
0 0 0.0714285714285714 0 0 0
0.3 0.363636363636364 0.5 0.65 0.319090909090909 0.405
0.36 0.484848484848485 0.434782608695652 0.65 0.397454545454546 0.447
0.26 0.378787878787879 0.297101449275362 0.65 0.295636363636364 0.377
0.36 0.46969696969697 0.421428571428571 0.65 0.392909090909091 0.447
0.282608695652174 0.378787878787879 0.340579710144927 0.65 0.311462450592885 0.392826086956522
0.26 0.409090909090909 0.326086956521739 0.65 0.304727272727273 0.377
0.26 0.409090909090909 0.328571428571429 0.65 0.304727272727273 0.377
0 0 0.00714285714285712 0 0 0
0.28 0.409090909090909 0.364285714285714 0.65 0.318727272727273 0.391
0 0.0151515151515151 0 0 0.00454545454545453 0
0.62 0.454545454545455 0.271428571428571 0.388888888888889 0.570363636363637 0.550666666666667
0 0 0.0357142857142857 0 0 0
0.1 0.363636363636364 0.528571428571429 0.05 0.179090909090909 0.085
0.34 0.378787878787879 0.371428571428571 0.4 0.351636363636364 0.358
0.02 0.272727272727273 0.128571428571429 0 0.0958181818181819 0.014
0.34 0.378787878787879 0.314285714285714 0.4 0.351636363636364 0.358
0.24 0.272727272727273 0.257142857142857 0.35 0.249818181818182 0.273
0.24 0.272727272727273 0.192857142857143 0.4 0.249818181818182 0.288
0.0600000000000001 0.0303030303030303 0 0 0.0510909090909092 0.0420000000000001
0 0 0.0652173913043478 0 0 0
0 0 0.0714285714285714 0 0 0
0.2 0.378787878787879 0.0142857142857142 0.05 0.253636363636364 0.155
0.2 0.242424242424242 0.178571428571429 0.4 0.212727272727273 0.26
0.42 0.257575757575758 0.407142857142857 0.6 0.371272727272727 0.474
0.42 0.257575757575758 0.415384615384615 0.6 0.371272727272727 0.474
0.02 0 0.297101449275362 0 0.014 0.014
0.16 0.257575757575758 0 0.2 0.189272727272727 0.172
0.16 0.257575757575758 0.00714285714285712 0.2 0.189272727272727 0.172
0.08 0 0.414285714285714 0 0.056 0.056
0.08 0.181818181818182 0.378571428571429 0 0.110545454545455 0.056
0 0 0.130434782608696 0 0 0
0.0600000000000001 0.181818181818182 0.345588235294118 0 0.0965454545454547 0.0420000000000001
0.478260869565217 0.34375 0.611940298507463 0.75 0.437907608695652 0.559782608695652
0.02 0.0303030303030303 0.0857142857142857 0 0.0230909090909091 0.014
0.16 0.5 0.231884057971015 0.25 0.262 0.187
0.16 0.5 0.235714285714286 0.25 0.262 0.187
0 0 0.108695652173913 0 0 0
0 0 0.0142857142857142 0 0 0
0.16 0.5 0.228571428571429 0.1 0.262 0.142
0.66 0.212121212121212 0.1 0.75 0.525636363636364 0.687
0.02 0 0 0 0.014 0.014
0.16 0.5 0.214285714285714 0.1 0.262 0.142
0.02 0.0454545454545454 0.00714285714285712 0.15 0.0276363636363636 0.059
0.3 0.287878787878788 0.728571428571429 0.55 0.296363636363636 0.375
0 0 0.0214285714285715 0 0 0
0.08 0.303030303030303 0.176470588235294 0.15 0.146909090909091 0.101
0.04 0.106060606060606 0.0642857142857143 0 0.0598181818181818 0.028
0 0 0.0428571428571428 0 0 0
0.0600000000000001 0.181818181818182 0.228571428571429 0.4 0.0965454545454547 0.162
0 0 0.107142857142857 0 0 0
0.0600000000000001 0.121212121212121 0.635714285714286 0.4 0.0783636363636364 0.162
0 0 0.1 0 0 0
0.08 0.121212121212121 0.58695652173913 0.1 0.0923636363636363 0.086
0.0600000000000001 0 0.00714285714285712 0 0.0420000000000001 0.0420000000000001
0.08 0.0151515151515151 0.128571428571429 0.05 0.0605454545454545 0.071
0.44 0.0454545454545454 0.271428571428571 0 0.321636363636364 0.308
0 0 0.0579710144927537 0 0 0
0.34 0.0645161290322581 0.313432835820896 0 0.257354838709677 0.238
0.46 0.181818181818182 0.235714285714286 0.15 0.376545454545455 0.367
0.34 0.0606060606060606 0.257142857142857 0.2 0.256181818181818 0.298
0 0 0.0214285714285715 0 0 0
0 0 0.0428571428571428 0 0 0
0.38 0.227272727272727 0.292857142857143 0.35 0.334181818181818 0.371
0 0.0909090909090909 0.0142857142857142 0.05 0.0272727272727273 0.015
0.34 0.681818181818182 0.3 0.6 0.442545454545455 0.418
0.14 0.560606060606061 0.3 0.45 0.266181818181818 0.233
0.14 0.560606060606061 0.595588235294118 0.45 0.266181818181818 0.233
0.1 0.257575757575758 0.185714285714286 0.25 0.147272727272727 0.145
0.1 0.272727272727273 0.185714285714286 0.25 0.151818181818182 0.145
0 0 0 0 0 0
0.14 0 0 0 0.098 0.098
0 0 0.0714285714285714 0 0 0
0.38 0.151515151515151 0.478260869565217 0.1 0.311454545454545 0.296
0.04 0.272727272727273 0.0428571428571428 0.25 0.109818181818182 0.103
0.1 0.0757575757575758 0 0.1 0.0927272727272727 0.1
0 0 0 0 0 0
0.04 0.363636363636364 0.178571428571429 0.25 0.137090909090909 0.103
0 0 0.0928571428571429 0 0 0
0.04 0.363636363636364 0.178571428571429 0.25 0.137090909090909 0.103
0.04 0.363636363636364 0.25 0.25 0.137090909090909 0.103
0.04 0.272727272727273 0.05 0.25 0.109818181818182 0.103
0 0 0.192857142857143 0 0 0
0 0 0.0928571428571429 0 0 0
0 0 0.195652173913043 0 0 0
0.5625 0.46969696969697 0.257142857142857 0.6 0.534659090909091 0.57375
0 0.0757575757575758 0.0642857142857143 0.05 0.0227272727272727 0.015
0.2 0.0757575757575758 0.159420289855073 0.05 0.162727272727273 0.155
0.46 0.712121212121212 0.340579710144927 0.6 0.535636363636364 0.502
0.42 0.712121212121212 0.239130434782609 0.6 0.507636363636364 0.474
0.46 0.712121212121212 0.342857142857143 0.611111111111111 0.535636363636364 0.505333333333333
0 0 0 0 0 0
0.26 0 0.27536231884058 0 0.182 0.182
0.26 0 0.285714285714286 0 0.182 0.182
0 0 0 0 0 0
0.42 0.272727272727273 0.285714285714286 0.2 0.375818181818182 0.354
0.416666666666667 0.696969696969697 0.565217391304348 0.55 0.500757575757576 0.456666666666667
0.48 0.696969696969697 0.578571428571429 0.55 0.545090909090909 0.501
0.22 0 0.0833333333333334 0 0.154 0.154
0.46 0.696969696969697 0.521739130434783 0.55 0.531090909090909 0.487
0.28 0.666666666666667 0.164285714285714 0.55 0.396 0.361
0.14 0 0.357142857142857 0 0.098 0.098
0.16 0 0.364285714285714 0 0.112 0.112
0.6 0.166666666666667 0.420289855072464 0.25 0.47 0.495
0 0 0.142857142857143 0 0 0
0.14 0.166666666666667 0.456521739130435 0.25 0.148 0.173
0.58 0.151515151515151 0.457142857142857 0.2 0.451454545454545 0.466
0.58 0.151515151515151 0.385714285714286 0.2 0.451454545454545 0.466
0.58 0.151515151515151 0.391304347826087 0.2 0.451454545454545 0.466
0.42 0.848484848484849 0.278571428571429 0.8 0.548545454545455 0.534
0.18 0.166666666666667 0.3 0.2 0.176 0.186
0.32 0.545454545454545 0.464285714285714 0.6 0.387636363636363 0.404
0.1 0.151515151515151 0.00714285714285712 0.2 0.115454545454545 0.13
0.02 0.0151515151515151 0.0285714285714286 0 0.0185454545454545 0.014
0.391304347826087 0.560606060606061 0.464285714285714 0.6 0.442094861660079 0.453913043478261
0.38 0.575757575757576 0.621428571428571 0.4 0.438727272727273 0.386
0.130434782608696 0.151515151515151 0.00714285714285712 0.4 0.136758893280633 0.211304347826087
0.125 0.272727272727273 0 0.2 0.169318181818182 0.1475
0.34 0.575757575757576 0.440298507462687 0.4 0.410727272727273 0.358
0.25 0.560606060606061 0.342857142857143 0.45 0.343181818181818 0.31
0.32 0.666666666666667 0.2 0.65 0.424 0.419
0 0 0.207142857142857 0 0 0
0.18 0.3125 0.0642857142857143 0.25 0.21975 0.201
0.44 0.0454545454545454 0.257142857142857 0.15 0.321636363636364 0.353
0 0 0.1 0 0 0
0.2 0.560606060606061 0.05 0.5 0.308181818181818 0.29
0.2 0.318181818181818 0.05 0.3 0.235454545454545 0.23
0.04 0.0151515151515151 0.268115942028985 0 0.0325454545454545 0.028
0.38 0.348484848484849 0.521739130434783 0.5 0.370545454545455 0.416
0.04 0.0151515151515151 0.235714285714286 0 0.0325454545454545 0.028
0.04 0.0151515151515151 0 0 0.0325454545454545 0.028
0.04 0.0151515151515151 0 0 0.0325454545454545 0.028
0.04 0.0151515151515151 0 0 0.0325454545454545 0.028
0 0 0.271428571428571 0 0 0
0.6 0.636363636363636 0.25 0.5 0.610909090909091 0.57
0 0 0 0 0 0
0.0600000000000001 0 0 0 0.0420000000000001 0.0420000000000001
0 0 0.072463768115942 0 0 0
0 0 0.0714285714285714 0 0 0
0 0 0.0714285714285714 0 0 0
0.333333333333333 0.181818181818182 0.0142857142857142 0.15 0.287878787878788 0.278333333333333
0.28 0.696969696969697 0.176470588235294 0.55 0.405090909090909 0.361
0.3 0.106060606060606 0.3 0.3 0.241818181818182 0.3
0.3 0.106060606060606 0.307142857142857 0.3 0.241818181818182 0.3
0.32 0.166666666666667 0.0714285714285714 0.15 0.274 0.269
0.3 0.712121212121212 0.0714285714285714 0.55 0.423636363636364 0.375
0.3 0.712121212121212 0.428571428571429 0.55 0.423636363636364 0.375
0.26 0.0151515151515151 0.385714285714286 0.25 0.186545454545455 0.257
0.32 0.0303030303030303 0.695652173913043 0.25 0.233090909090909 0.299
0.26 0.0151515151515151 0.385714285714286 0.25 0.186545454545455 0.257
0 0 0.135714285714286 0 0 0
0.32 0.0303030303030303 0.685714285714286 0.25 0.233090909090909 0.299
0 0 0 0 0 0
0.5 0.0606060606060606 0.907142857142857 0.2 0.368181818181818 0.41
0.08 0.0151515151515151 0.221428571428571 0 0.0605454545454545 0.056
0.48 0.409090909090909 0.0857142857142857 0.35 0.458727272727273 0.441
0.04 0 0.05 0 0.028 0.028
0 0 0.0942028985507246 0 0 0
0.44 0.575757575757576 0.514285714285714 0.65 0.480727272727273 0.503
0.04 0 0.0507246376811594 0 0.028 0.028
0.08 0 0.3 0 0.056 0.056
0.08 0 0.297101449275362 0 0.056 0.056
0.22 0 0.00714285714285712 0.05 0.154 0.169
0.270833333333333 0.575757575757576 0.535714285714286 0.65 0.362310606060606 0.384583333333333
0.26 0.575757575757576 0.307142857142857 0.65 0.354727272727273 0.377
0.26 0.575757575757576 0.536231884057971 0.65 0.354727272727273 0.377
0.28 0.696969696969697 0.528571428571429 0.9 0.405090909090909 0.466
0.08 0 0.214285714285714 0 0.056 0.056
0.2 0.621212121212121 0.05 0.45 0.326363636363636 0.275
0.14 0.0303030303030303 0.326086956521739 0.25 0.107090909090909 0.173
0.08 0 0.176470588235294 0 0.056 0.056
0.26 0.878787878787879 0.0357142857142857 0.65 0.445636363636364 0.377
0.58 0.0909090909090909 0.385714285714286 0 0.433272727272727 0.406
0.58 0.0909090909090909 0.342857142857143 0 0.433272727272727 0.406
0.541666666666667 0.09375 0.239130434782609 0 0.407291666666667 0.379166666666667
0.56 0.0909090909090909 0.253623188405797 0 0.419272727272727 0.392
0.56 0.0909090909090909 0.25 0 0.419272727272727 0.392
0.56 0.0909090909090909 0.257142857142857 0 0.419272727272727 0.392
0.24 0.890625 0.0928571428571429 0.75 0.4351875 0.393
0.54 0.0909090909090909 0.253623188405797 0 0.405272727272727 0.378
0.58 0.0909090909090909 0.35 0.25 0.433272727272727 0.481
0.02 0 0.0928571428571429 0 0.014 0.014
0 0 0.0428571428571428 0 0 0
0.12 0 0.492857142857143 0.25 0.084 0.159
0.12 0.0303030303030303 0.542857142857143 0.3 0.0930909090909091 0.174
0.3 0.939393939393939 0.0428571428571428 0.75 0.491818181818182 0.435
0.24 0.515151515151515 0.685714285714286 0.6 0.322545454545454 0.348
0.24 1 0.221428571428571 0.85 0.468 0.423
0.2 0 0.535714285714286 0.15 0.14 0.185
0 0 0 0 0 0
0 0.0151515151515151 0.207142857142857 0.05 0.00454545454545453 0.015
0.22 0 0.221428571428571 0.15 0.154 0.199
0.22 0 0.307142857142857 0.15 0.154 0.199
0.108695652173913 0.0151515151515151 0.628571428571429 0.15 0.0806324110671936 0.121086956521739
0.56 0 0.115942028985507 0 0.392 0.392
0 0 0.185714285714286 0 0 0
0.22 0.0151515151515151 0.628571428571429 0.15 0.158545454545455 0.199
0.04 0 0.0942028985507246 0 0.028 0.028
0 0.0151515151515151 0.1 0.05 0.00454545454545453 0.015
0 0.0151515151515151 0 0 0.00454545454545453 0
0 0 0.0857142857142857 0 0 0
0.22 0.954545454545455 0.05 0.8 0.440363636363637 0.394
0.36 0.0303030303030303 0.178571428571429 0.15 0.261090909090909 0.297
0 0.0151515151515151 0.05 0.05 0.00454545454545453 0.015
0.24 0.96969696969697 0.0714285714285714 0.833333333333333 0.458909090909091 0.418
0.0208333333333334 0 0 0 0.0145833333333334 0.0145833333333334
0.04 0 0.05 0.05 0.028 0.043
0.04 0 0 0 0.028 0.028
0.22 0.106060606060606 0.221428571428571 0.1 0.185818181818182 0.184
0.4 0.393939393939394 0.164285714285714 0.2 0.398181818181818 0.34
0.22 0.393939393939394 0.13768115942029 0.2 0.272181818181818 0.214
0.02 0.0151515151515151 0.00714285714285712 0.15 0.0185454545454545 0.059
0 0 0.0434782608695652 0 0 0
0.32 0.46875 0.457142857142857 0.55 0.364625 0.389
0.26 0 0 0 0.182 0.182
0 0 0.221428571428571 0.05 0 0.015
0 0 0.22463768115942 0.05 0 0.015
0 0 0.207142857142857 0 0 0
0.4 0.0606060606060606 0.36231884057971 0.05 0.298181818181818 0.295
0.0600000000000001 0.454545454545455 0.0714285714285714 0.6 0.178363636363637 0.222
0.52 0.454545454545455 0.242857142857143 0.2 0.500363636363636 0.424
0.08 0 0.0571428571428572 0 0.056 0.056
0.0600000000000001 0.454545454545455 0.0785714285714286 0.6 0.178363636363637 0.222
0.48 0.53030303030303 0.294117647058823 0.8 0.495090909090909 0.576
0.48 0.53030303030303 0.644927536231884 0.8 0.495090909090909 0.576
0 0 0.121428571428571 0 0 0
0 0 0.311594202898551 0 0 0
0 0 0.298507462686567 0 0 0
0.2 0.0757575757575758 0.072463768115942 0.05 0.162727272727273 0.155
0.02 0 0.2 0.15 0.014 0.059
0.5 0.393939393939394 0.242857142857143 0.15 0.468181818181818 0.395
0.24 0.606060606060606 0.257142857142857 0.7 0.349818181818182 0.378
0.2 0.378787878787879 0.207142857142857 0.3 0.253636363636364 0.23
0.2 0.378787878787879 0.185714285714286 0.3 0.253636363636364 0.23
0.04 0.484848484848485 0.00714285714285712 0.15 0.173454545454545 0.073
0.04 0.484848484848485 0.00714285714285712 0.15 0.173454545454545 0.073
0.18 0 0 0 0.126 0.126
0 0 0.05 0 0 0
0 0 0.0357142857142857 0 0 0
0.16 0.0606060606060606 0.192857142857143 0.05 0.130181818181818 0.127
0.04 0.287878787878788 0.0428571428571428 0.1 0.114363636363636 0.058
0.44 0.651515151515151 0.642857142857143 0.85 0.503454545454545 0.563
0.3 0.0606060606060606 0.318840579710145 0.05 0.228181818181818 0.225
0.2 0.606060606060606 0.285714285714286 0.4 0.321818181818182 0.26
0.44 0.651515151515151 0.614285714285714 0.85 0.503454545454545 0.563
0.18 0 0 0 0.126 0.126
0.18 0 0 0 0.126 0.126
0.3 0.606060606060606 0.25 0.45 0.391818181818182 0.345
0.18 0 0 0 0.126 0.126
0.12 0.0454545454545454 0.0857142857142857 0.25 0.0976363636363636 0.159
0.12 0.0454545454545454 0.107142857142857 0.25 0.0976363636363636 0.159
0.14 0.0454545454545454 0.166666666666667 0.0555555555555556 0.111636363636364 0.114666666666667
0 0 0.0571428571428572 0 0 0
0.14 0.0454545454545454 0.207142857142857 0.05 0.111636363636364 0.113
0.02 0 0.0857142857142857 0.15 0.014 0.059
0 0 0.05 0 0 0
0.14 0 0 0 0.098 0.098
0.14 0.0454545454545454 0.0357142857142857 0.4 0.111636363636364 0.218
0.14 0 0 0 0.098 0.098
0.16 0 0.235714285714286 0 0.112 0.112
0.14 0.0454545454545454 0.108695652173913 0.05 0.111636363636364 0.113
0.24 0.651515151515151 0.0785714285714286 0.4 0.363454545454545 0.288
0.0600000000000001 0.257575757575758 0.0428571428571428 0.1 0.119272727272727 0.0720000000000001
0.22 0.121212121212121 0.5 0.05 0.190363636363636 0.169
0 0 0.278571428571429 0 0 0
0.14 0.0151515151515151 0.357142857142857 0 0.102545454545455 0.098
0 0 0.107142857142857 0 0 0
0.22 0.575757575757576 0.0928571428571429 0.5 0.326727272727273 0.304
0.32 0.666666666666667 0.478571428571429 0.75 0.424 0.449
0 0 0.0142857142857142 0 0 0
0 0 0 0 0 0
0.24 0.121212121212121 0.192857142857143 0.2 0.204363636363636 0.228
0 0 0.0142857142857142 0 0 0
0.58 0.181818181818182 0.257142857142857 0.15 0.460545454545455 0.451
0.24 0.121212121212121 0.178571428571429 0.2 0.204363636363636 0.228
0.1 0.0454545454545454 0.0142857142857142 0.15 0.0836363636363636 0.115
0.3 0.181818181818182 0.228571428571429 0.05 0.264545454545455 0.225
0.52 0.125 0.178571428571429 0.3 0.4015 0.454
0.22 0.166666666666667 0.149253731343284 0.05 0.204 0.169
0.0600000000000001 0.0909090909090909 0.0214285714285715 0 0.0692727272727273 0.0420000000000001
0.34 0.0151515151515151 0 0.1 0.242545454545455 0.268
0.02 0.106060606060606 0.217391304347826 0.05 0.0458181818181818 0.029
0.24 0.121212121212121 0.364285714285714 0 0.204363636363636 0.168
0.4 0.772727272727273 0.0642857142857143 0.85 0.511818181818182 0.535
0.48 0.166666666666667 0.607142857142857 0.15 0.386 0.381
0.48 0.166666666666667 0.607142857142857 0.15 0.386 0.381
0 0 0.00714285714285712 0 0 0
0.48 0.0606060606060606 0.608695652173913 0.1 0.354181818181818 0.366
0.26 0.181818181818182 0.338461538461538 0.05 0.236545454545455 0.197
0.38 0.0303030303030303 0.471428571428571 0 0.275090909090909 0.266
0.14 0.151515151515151 0.0571428571428572 0 0.143454545454545 0.098
0.8 0.0909090909090909 0.318840579710145 0.45 0.587272727272727 0.695
0 0.560606060606061 0.0571428571428572 0.1875 0.168181818181818 0.05625
0.52 0.121212121212121 0.685714285714286 0.35 0.400363636363636 0.469
0.46 0.106060606060606 0.171428571428571 0.45 0.353818181818182 0.457
0.46 0.106060606060606 0.142857142857143 0.45 0.353818181818182 0.457
0 0 0.0142857142857142 0 0 0
0.3125 0.0606060606060606 0.207142857142857 0.05 0.236931818181818 0.23375
0.34 0.0606060606060606 0.114285714285714 0 0.256181818181818 0.238
0 0.545454545454545 0.0214285714285715 0.2 0.163636363636363 0.06
0.36 0.833333333333333 0.314285714285714 0.2 0.502 0.312
0 0.545454545454545 0.0285714285714286 0.2 0.163636363636363 0.06
0.304347826086957 0.772727272727273 0.314285714285714 0.2 0.444861660079052 0.27304347826087
0.32 0.0151515151515151 0.108695652173913 0 0.228545454545454 0.224
0.02 0.757575757575758 0.107142857142857 0.2 0.241272727272727 0.074
0.36 0.772727272727273 0.164285714285714 0.2 0.483818181818182 0.312
0.36 0.772727272727273 0.164285714285714 0.2 0.483818181818182 0.312
0.36 0.772727272727273 0.164285714285714 0.2 0.483818181818182 0.312
0.36 0.765625 0.164285714285714 0.2 0.4816875 0.312
0.36 0.772727272727273 0.164285714285714 0.2 0.483818181818182 0.312
0.46 0.0625 0.463768115942029 0.05 0.34075 0.337
0 0 0.00714285714285712 0 0 0
0.02 0 0 0 0.014 0.014
0.36 0.803030303030303 0.166666666666667 0.2 0.492909090909091 0.312
0 0.575757575757576 0.0428571428571428 0.2 0.172727272727273 0.06
0 0.575757575757576 0.0428571428571428 0.2 0.172727272727273 0.06
0.36 0.803030303030303 0.164285714285714 0.2 0.492909090909091 0.312
0.38 0.803030303030303 0.164285714285714 0.2 0.506909090909091 0.326
0 0.575757575757576 0 0.2 0.172727272727273 0.06
0.36 0.803030303030303 0.166666666666667 0.2 0.492909090909091 0.312
0 0.564516129032258 0.0454545454545454 0.166666666666667 0.169354838709677 0.0500000000000001
0.36 0.803030303030303 0.164285714285714 0.2 0.492909090909091 0.312
0.36 0.803030303030303 0.164285714285714 0.2 0.492909090909091 0.312
0.0208333333333334 0.59375 0.0362318840579711 0.2 0.192708333333333 0.0745833333333334
0.36 0.796875 0.185714285714286 0.166666666666667 0.4910625 0.302
0 0.578125 0.0396825396825397 0.2 0.1734375 0.06
0 0 0 0 0 0
0.347826086956522 0.575757575757576 0.115942028985507 0.222222222222222 0.416205533596838 0.310144927536232
0.333333333333333 0.575757575757576 0.0984848484848485 0.2 0.406060606060606 0.293333333333333
0.36 0 0.05 0 0.252 0.252
0.46 0.0606060606060606 0.378571428571429 0 0.340181818181818 0.322
0.44 0.0454545454545454 0.171428571428571 0.45 0.321636363636364 0.443
0 0.578125 0.0144927536231884 0.2 0.1734375 0.06
0.44 0.0454545454545454 0.173913043478261 0.444444444444444 0.321636363636364 0.441333333333333
0.44 0.0454545454545454 0.173913043478261 0.45 0.321636363636364 0.443
0 0 0.123188405797101 0 0 0
0.1 0.0909090909090909 0.164285714285714 0.35 0.0972727272727273 0.175
0 0 0.114285714285714 0 0 0
0.38 0.0606060606060606 0.407142857142857 0 0.284181818181818 0.266
0.02 0.803030303030303 0.135714285714286 0.2 0.254909090909091 0.074
0.38 0.0606060606060606 0.407142857142857 0 0.284181818181818 0.266
0.4 0.0757575757575758 0.522388059701492 0 0.302727272727273 0.28
0.38 0.0757575757575758 0.427536231884058 0 0.288727272727273 0.266
0.2 0.136363636363636 0.414285714285714 0.8 0.180909090909091 0.38
0.62 0.136363636363636 0.464285714285714 0.8 0.474909090909091 0.674
0.36 0.0757575757575758 0.4 0 0.274727272727273 0.252
0 0.560606060606061 0.0357142857142857 0.2 0.168181818181818 0.06
0.04 0 0 0 0.028 0.028
0 0.560606060606061 0.0362318840579711 0.2 0.168181818181818 0.06
0 0 0.0142857142857142 0 0 0
0 0 0.00714285714285712 0 0 0
0.3 0.0757575757575758 0.342857142857143 0 0.232727272727273 0.21
0.3 0.636363636363636 0.428571428571429 0.111111111111111 0.400909090909091 0.243333333333333
0.72 0.078125 0.385714285714286 0 0.5274375 0.504
0.76 0.166666666666667 0.55 0.6 0.582 0.712
0 0 0.157142857142857 0 0 0
0 0 0.00714285714285712 0 0 0
0.0600000000000001 0 0.0928571428571429 0 0.0420000000000001 0.0420000000000001
0.04 0 0.121428571428571 0 0.028 0.028
0.04 0 0 0 0.028 0.028
0.22 0.328125 0.221428571428571 0.5 0.2524375 0.304
0.04 0 0 0 0.028 0.028
0.08 0.0151515151515151 0.0507246376811594 0 0.0605454545454545 0.056
0.24 0.333333333333333 0.2 0.5 0.268 0.318
0.7 0.0454545454545454 0.385714285714286 0.25 0.503636363636364 0.565
0 0 0.0142857142857142 0 0 0
0.54 0.242424242424242 0.214285714285714 0.4 0.450727272727273 0.498
0.26 0.151515151515151 0.178571428571429 0.45 0.227454545454545 0.317
0.54 0.242424242424242 0.214285714285714 0.4 0.450727272727273 0.498
0.54 0.242424242424242 0.214285714285714 0.4 0.450727272727273 0.498
0 0 0.242857142857143 0 0 0
0.2 0.606060606060606 0.55 0.2 0.321818181818182 0.2
0.2 0.606060606060606 0.666666666666667 0.2 0.321818181818182 0.2
0.208333333333333 0.606060606060606 0.55 0.2 0.327651515151515 0.205833333333333
0.26 0.151515151515151 0.164285714285714 0.4 0.227454545454545 0.302
0.26 0.151515151515151 0.0142857142857142 0.4 0.227454545454545 0.302
0.12 0 0.355072463768116 0 0.084 0.084
0.26 0.151515151515151 0.0434782608695652 0.4 0.227454545454545 0.302
0 0 0.128571428571429 0 0 0
0.26 0.151515151515151 0.171428571428571 0.4 0.227454545454545 0.302
0.26 0.151515151515151 0.0434782608695652 0.4 0.227454545454545 0.302
0 0 0.0428571428571428 0 0 0
0.26 0.151515151515151 0.0434782608695652 0.4 0.227454545454545 0.302
0.26 0.151515151515151 0.239130434782609 0.4 0.227454545454545 0.302
0 0 0.128571428571429 0 0 0
0 0 0.207142857142857 0 0 0
0 0 0.214285714285714 0 0 0
0.26 0.181818181818182 0.0142857142857142 0.45 0.236545454545455 0.317
0 0 0.0357142857142857 0 0 0
0 0 0.128571428571429 0 0 0
0.18 0.606060606060606 0.55 0.25 0.307818181818182 0.201
0.18 0 0.585714285714286 0 0.126 0.126
0.18 0 0.614285714285714 0 0.126 0.126
0.72 0.106060606060606 0.771428571428571 0.4 0.535818181818182 0.624
0 0 0.0661764705882353 0 0 0
0.4 0.242424242424242 0.542857142857143 0 0.352727272727273 0.28
0 0 0.0571428571428572 0 0 0
0.02 0.0454545454545454 0.0571428571428572 0 0.0276363636363636 0.014
0.42 0.242424242424242 0.192857142857143 0 0.366727272727273 0.294
0.34 0 0.00714285714285712 0 0.238 0.238
0.02 0.196969696969697 0.00714285714285712 0 0.0730909090909091 0.014
0.12 0.0909090909090909 0.571428571428571 0.15 0.111272727272727 0.129
0.02 0.181818181818182 0.0142857142857142 0 0.0685454545454546 0.014
0.48 0.681818181818182 0.3 0.85 0.540545454545455 0.591
0.48 0.712121212121212 0.22463768115942 0.85 0.549636363636364 0.591
0.1 0.106060606060606 0.514492753623188 0.166666666666667 0.101818181818182 0.12
0 0 0.159420289855073 0 0 0
0.1 0.106060606060606 0.371428571428571 0.15 0.101818181818182 0.115
0.48 0.712121212121212 0.328571428571429 0.8 0.549636363636364 0.576
0.08 0.181818181818182 0.00714285714285712 0 0.110545454545455 0.056
0.5 0.242424242424242 0.407142857142857 0.15 0.422727272727273 0.395
0 0 0.0428571428571428 0 0 0
0.5 0.258064516129032 0.419117647058823 0.15 0.42741935483871 0.395
0.04 0 0.128571428571429 0.15 0.028 0.073
0.04 0 0.171428571428571 0.15 0.028 0.073
0.16 0.378787878787879 0.65 0.3 0.225636363636364 0.202
0.48 0.46969696969697 0.191176470588235 0.7 0.476909090909091 0.546
0.36 0.151515151515151 0.0714285714285714 0 0.297454545454545 0.252
0.08 0.106060606060606 0.364285714285714 0 0.0878181818181818 0.056
0.32 0.0757575757575758 0.278571428571429 0 0.246727272727273 0.224
0.4 0.181818181818182 0.65 0 0.334545454545455 0.28
0.12 0.140625 0.0579710144927537 0.45 0.1261875 0.219
0 0 0.05 0 0 0
0.12 0.166666666666667 0.171428571428571 0.45 0.134 0.219
0.12 0.181818181818182 0.171428571428571 0.45 0.138545454545455 0.219
0.26 0.287878787878788 0.264285714285714 0.45 0.268363636363636 0.317
0.26 0.242424242424242 0 0 0.254727272727273 0.182
0.32 0 0.0857142857142857 0 0.224 0.224
0.26 0.287878787878788 0.264285714285714 0.45 0.268363636363636 0.317
0.02 0.0909090909090909 0.0785714285714286 0 0.0412727272727273 0.014
0.08 0.106060606060606 0.00714285714285712 0 0.0878181818181818 0.056
0.2 0.257575757575758 0.242857142857143 0.45 0.217272727272727 0.275
0 0 0.0428571428571428 0 0 0
0.2 0.272727272727273 0.242857142857143 0.45 0.221818181818182 0.275
0.12 0.166666666666667 0.0785714285714286 0.45 0.134 0.219
0.28 0.378787878787879 0.391304347826087 0.45 0.309636363636364 0.331
0.26 0.606060606060606 0.384057971014493 0.65 0.363818181818182 0.377
0.12 0.166666666666667 0.0571428571428572 0.45 0.134 0.219
0.208333333333333 0.609375 0.355072463768116 0.65 0.328645833333333 0.340833333333333
0 0 0 0 0 0
0.44 0.0606060606060606 0.214285714285714 0.35 0.326181818181818 0.413
0.12 0.5 0.391304347826087 0.65 0.234 0.279
0.12 0.5 0.321428571428571 0.65 0.234 0.279
0.12 0 0 0 0.084 0.084
0.12 0.5 0.347826086956522 0.65 0.234 0.279
0.08 0.106060606060606 0.00714285714285712 0 0.0878181818181818 0.056
0.28 0.227272727272727 0.25 0 0.264181818181818 0.196
0 0 0.107142857142857 0 0 0
0.22 0.606060606060606 0.278571428571429 0.65 0.335818181818182 0.349
0.54 0.166666666666667 0.621428571428571 0.35 0.428 0.483
0.48 0.0606060606060606 0.214285714285714 0.35 0.354181818181818 0.441
0.12 0.166666666666667 0.108695652173913 0.45 0.134 0.219
0.54 0.166666666666667 0.535714285714286 0.35 0.428 0.483
0.270833333333333 0.333333333333333 0.128571428571429 0.15 0.289583333333333 0.234583333333333
0.291666666666667 0.125 0.357142857142857 0.4 0.241666666666667 0.324166666666667
0.28 0.242424242424242 0.253623188405797 0.05 0.268727272727273 0.211
0.28 0.242424242424242 0.242857142857143 0.05 0.268727272727273 0.211
0.1 0.136363636363636 0.164285714285714 0.4 0.110909090909091 0.19
0 0 0.0785714285714286 0 0 0
0 0.333333333333333 0 0.15 0.0999999999999999 0.045
0.0416666666666666 0.15625 0.0217391304347826 0 0.0760416666666666 0.0291666666666666
0.52 0.272727272727273 0.507142857142857 0.4 0.445818181818182 0.484
0 0 0.072463768115942 0 0 0
0.4 0.590909090909091 0.342857142857143 0.2 0.457272727272727 0.34
0.28 0.242424242424242 0.242857142857143 0.0555555555555556 0.268727272727273 0.212666666666667
0.4 0.257575757575758 0.257142857142857 0.05 0.357272727272727 0.295
0 0 0.114285714285714 0 0 0
0.26 0 0.0714285714285714 0 0.182 0.182
0.4 0.257575757575758 0.257142857142857 0.05 0.357272727272727 0.295
0 0.333333333333333 0.0928571428571429 0.15 0.0999999999999999 0.045
0 0 0.0357142857142857 0 0 0
0.2 0.078125 0.198412698412698 0.4 0.1634375 0.26
0.12 0.0151515151515151 0.00714285714285712 0 0.0885454545454545 0.084
0.2 0.0757575757575758 0.221428571428571 0.4 0.162727272727273 0.26
0 0.0303030303030303 0.202898550724638 0 0.00909090909090909 0
0.28 0.590909090909091 0.107142857142857 0.25 0.373272727272727 0.271
0.4 0.257575757575758 0.260869565217391 0.05 0.357272727272727 0.295
0.12 0.0151515151515151 0 0 0.0885454545454545 0.084
0 0 0.171428571428571 0 0 0
0.28 0.378787878787879 0.0142857142857142 0.2 0.309636363636364 0.256
0 0.0151515151515151 0 0 0.00454545454545453 0
0 0 0.0785714285714286 0 0 0
0.12 0.0151515151515151 0.166666666666667 0 0.0885454545454545 0.084
0.28 0.378787878787879 0.0142857142857142 0.2 0.309636363636364 0.256
0.3 0.757575757575758 0.202898550724638 0.2 0.437272727272727 0.27
0.08 0.0909090909090909 0.05 0.3 0.0832727272727273 0.146
0.12 0.0151515151515151 0.207142857142857 0 0.0885454545454545 0.084
0.2 0.40625 0 0.2 0.261875 0.2
0.22 0.106060606060606 0.171428571428571 0.5 0.185818181818182 0.304
0 0 0.0285714285714286 0 0 0
0.22 0.4375 0 0.2 0.28525 0.214
0.1 0.0151515151515151 0 0 0.0745454545454545 0.07
0 0 0.121428571428571 0 0 0
0 0 0.0357142857142857 0 0 0
0.08 0.196969696969697 0.0785714285714286 0.3 0.115090909090909 0.146
0 0 0.0285714285714286 0 0 0
0.08 0 0.0357142857142857 0 0.056 0.056
0 0.181818181818182 0.328571428571429 0 0.0545454545454546 0
0.24 0.106060606060606 0.135714285714286 0.444444444444444 0.199818181818182 0.301333333333333
0 0 0.0285714285714286 0 0 0
0 0 0.0357142857142857 0 0 0
0.36 0.454545454545455 0.0434782608695652 0.2 0.388363636363636 0.312
0.08 0 0.0357142857142857 0 0.056 0.056
0.08 0 0.0357142857142857 0 0.056 0.056
0.08 0 0 0 0.056 0.056
0.04 0.196969696969697 0.0857142857142857 0.3 0.0870909090909091 0.118
0.08 0 0.0285714285714286 0 0.056 0.056
0 0 0.1 0 0 0
0.04 0 0.0217391304347826 0 0.028 0.028
0.02 0 0.0642857142857143 0 0.014 0.014
0.36 0.348484848484849 0.342857142857143 0.75 0.356545454545455 0.477
0.0416666666666666 0 0.0214285714285715 0 0.0291666666666666 0.0291666666666666
0.52 0.590909090909091 0.142857142857143 0.25 0.541272727272727 0.439
0 0.0303030303030303 0 0 0.00909090909090909 0
0 0 0.0357142857142857 0 0 0
0.24 0.121212121212121 0.5 0.45 0.204363636363636 0.303
0.56 0.681818181818182 0.0642857142857143 0.3 0.596545454545455 0.482
0.24 0.121212121212121 0.5 0.45 0.204363636363636 0.303
0.24 0.0303030303030303 0.13768115942029 0.45 0.177090909090909 0.303
0.56 0.727272727272727 0.135714285714286 0.3 0.610181818181818 0.482
0.56 0.727272727272727 0.144927536231884 0.25 0.610181818181818 0.467
0.56 0.727272727272727 0.142857142857143 0.25 0.610181818181818 0.467
0 0 0.0507246376811594 0 0 0
0.04 0 0.121428571428571 0 0.028 0.028
0.32 0.106060606060606 0.159420289855073 0.0555555555555556 0.255818181818182 0.240666666666667
0.42 0.787878787878788 0.25 0.5 0.530363636363636 0.444
0.36 0.106060606060606 0.171428571428571 0.05 0.283818181818182 0.267
0.2 0.106060606060606 0.55 0.45 0.171818181818182 0.275
0 0 0.0857142857142857 0 0 0
0 0.0151515151515151 0.157142857142857 0 0.00454545454545453 0
0.42 0.287878787878788 0.357142857142857 0.5 0.380363636363636 0.444
0.44 0.212121212121212 0.228571428571429 0.5 0.371636363636364 0.458
0.38 0.287878787878788 0.297101449275362 0.5 0.352363636363636 0.416
0.0600000000000001 0 0.114285714285714 0 0.0420000000000001 0.0420000000000001
0.28 0.121212121212121 0.235714285714286 0.35 0.232363636363636 0.301
0.38 0.287878787878788 0.342857142857143 0.4 0.352363636363636 0.386
0.22 0 0.41304347826087 0 0.154 0.154
0 0 0.178571428571429 0 0 0
0.36 0.651515151515151 0.221428571428571 0.3 0.447454545454545 0.342
0.36 0.606060606060606 0.528985507246377 0.3 0.433818181818182 0.342
0.3 0.393939393939394 0.05 0.3 0.328181818181818 0.3
0.18 0.227272727272727 0.0285714285714286 0 0.194181818181818 0.126
0.34 0.393939393939394 0.107142857142857 0.25 0.356181818181818 0.313
0.12 0.116666666666667 0.154411764705882 0.3 0.119 0.174
0 0 0.107142857142857 0 0 0
0.28 0.272727272727273 0.5 0.4 0.277818181818182 0.316
0.12 0.106060606060606 0.223880597014925 0.3 0.115818181818182 0.174
0 0 0.107142857142857 0 0 0
0 0 0.0785714285714286 0 0 0
0.64 0.484848484848485 0.55 0.35 0.593454545454545 0.553
0.38 0.409090909090909 0 0.35 0.388727272727273 0.371
0.38 0.439393939393939 0.485714285714286 0.35 0.397818181818182 0.371
0.62 0.439393939393939 0.121428571428571 0.35 0.565818181818182 0.539
0.62 0.439393939393939 0.121428571428571 0.35 0.565818181818182 0.539
0 0 0 0 0 0
0.104166666666667 0.257575757575758 0.0149253731343284 0.3 0.150189393939394 0.162916666666667
0.229166666666667 0.303030303030303 0.0571428571428572 0.05 0.251325757575758 0.175416666666667
0.36 0.0151515151515151 0.142857142857143 0.1 0.256545454545455 0.282
0.36 0 0.185714285714286 0.1 0.252 0.282
0 0 0.0142857142857142 0 0 0
0 0 0.0785714285714286 0 0 0
0.36 0 0.171428571428571 0.0555555555555556 0.252 0.268666666666667
0 0 0.210144927536232 0 0 0
0.24 0.287878787878788 0.0642857142857143 0.2 0.254363636363636 0.228
0 0 0.207142857142857 0 0 0
0.38 0 0.00714285714285712 0.1 0.266 0.296
0 0 0.00714285714285712 0 0 0
0 0 0 0 0 0
0.38 0 0.05 0.1 0.266 0.296
0 0 0.13768115942029 0 0 0
0.7 0.303030303030303 0.428571428571429 0.45 0.580909090909091 0.625
0 0 0.235714285714286 0 0 0
0 0 0.253623188405797 0 0 0
0.0600000000000001 0.409090909090909 0.121428571428571 0.35 0.164727272727273 0.147
0.0600000000000001 0.409090909090909 0.107142857142857 0.35 0.164727272727273 0.147
0 0 0 0 0 0
0.66 0.287878787878788 0.628571428571429 0.3 0.548363636363636 0.552
0.24 0.287878787878788 0.22463768115942 0.2 0.254363636363636 0.228
0.44 0 0.0797101449275363 0.1 0.308 0.338
0.44 0 0.0441176470588235 0.1 0.308 0.338
0 0.0303030303030303 0.0149253731343284 0 0.00909090909090909 0
0.02 0.0303030303030303 0.0217391304347826 0 0.0230909090909091 0.014
0.04 0 0.257142857142857 0 0.028 0.028
0.44 0 0.323529411764706 0.1 0.308 0.338
0 0 0.321428571428571 0 0 0
0.48 0 0.571428571428571 0.1 0.336 0.366
0.46 0 0.271428571428571 0.1 0.322 0.352
0.5 0.0606060606060606 0.271428571428571 0.1 0.368181818181818 0.38
0 0 0.307142857142857 0 0 0
0 0 0.0642857142857143 0 0 0
0 0 0.307142857142857 0 0 0
0.0600000000000001 0.0606060606060606 0.235714285714286 0 0.0601818181818183 0.0420000000000001
0.5 0.0606060606060606 0.602941176470588 0.1 0.368181818181818 0.38
0.5 0.0606060606060606 0.592857142857143 0.1 0.368181818181818 0.38
0.5 0.0606060606060606 0.592857142857143 0.1 0.368181818181818 0.38
0.5 0.0606060606060606 0.544117647058824 0.1 0.368181818181818 0.38
0.44 0 0.00714285714285712 0.1 0.308 0.338
0.44 0 0.00714285714285712 0.1 0.308 0.338
0 0 0.285714285714286 0 0 0
0.04 0 0.214285714285714 0 0.028 0.028
0 0 0.285714285714286 0 0 0
0.44 0 0.378571428571429 0.1 0.308 0.338
0 0 0.285714285714286 0 0 0
0.4375 0 0.485714285714286 0.1 0.30625 0.33625
0 0 0.285714285714286 0 0 0
0.208333333333333 0.296875 0.22463768115942 0.666666666666667 0.234895833333333 0.345833333333333
0.0600000000000001 0.106060606060606 0.185714285714286 0 0.0738181818181819 0.0420000000000001
0 0 0.00714285714285712 0 0 0
0.24 0.575757575757576 0.0571428571428572 0.277777777777778 0.340727272727273 0.251333333333333
0.0600000000000001 0 0 0.1 0.0420000000000001 0.0720000000000001
0.48 0.242424242424242 0.192857142857143 0.25 0.408727272727273 0.411
0.48 0.242424242424242 0.192857142857143 0.25 0.408727272727273 0.411
0.42 0.242424242424242 0.15 0.15 0.366727272727273 0.339
0.48 0.242424242424242 0.195652173913043 0.25 0.408727272727273 0.411
0.42 0.242424242424242 0.15 0.15 0.366727272727273 0.339
0.16 0.0909090909090909 0.114285714285714 0.6 0.139272727272727 0.292
0.42 0.212121212121212 0.159420289855073 0.15 0.357636363636364 0.339
0.22 0.0909090909090909 0.364285714285714 0.7 0.181272727272727 0.364
0.16 0.09375 0.347826086956522 0.6 0.140125 0.292
0.0600000000000001 0 0 0.1 0.0420000000000001 0.0720000000000001
0.22 0.0909090909090909 0.321428571428571 0.7 0.181272727272727 0.364
0.4 0.712121212121212 0.521428571428571 0.15 0.493636363636364 0.325
0.36 0.196969696969697 0.178571428571429 0.166666666666667 0.311090909090909 0.302
0.38 0.196969696969697 0.2 0.15 0.325090909090909 0.311
0.28 0.681818181818182 0 0.15 0.400545454545455 0.241
0.38 0.242424242424242 0.128571428571429 0.15 0.338727272727273 0.311
0.46 0.242424242424242 0.565217391304348 0.25 0.394727272727273 0.397
0.48 0.681818181818182 0.0928571428571429 0.15 0.540545454545455 0.381
0 0 0.0857142857142857 0 0 0
0.08 0 0.227941176470588 0 0.056 0.056
0.6 0.40625 0.421428571428571 0.15 0.541875 0.465
0.6 0.409090909090909 0.507142857142857 0.15 0.542727272727273 0.465
0.229166666666667 0.106060606060606 0.0362318840579711 0.55 0.192234848484849 0.325416666666667
0.3 0.151515151515151 0.421428571428571 0 0.255454545454545 0.21
0.24 0.106060606060606 0.0357142857142857 0.55 0.199818181818182 0.333
0.24 0.106060606060606 0.0642857142857143 0.55 0.199818181818182 0.333
0.36 0.212121212121212 0.228571428571429 0.1 0.315636363636364 0.282
0.26 0.106060606060606 0.0357142857142857 0.55 0.213818181818182 0.347
0.26 0.106060606060606 0.0357142857142857 0.55 0.213818181818182 0.347
0.28 0.106060606060606 0.311594202898551 0.55 0.227818181818182 0.361
0.166666666666667 0.515625 0.1484375 0.45 0.271354166666667 0.251666666666667
0.14 0.0909090909090909 0.0285714285714286 0.45 0.125272727272727 0.233
0.14 0.0909090909090909 0.0289855072463768 0.45 0.125272727272727 0.233
0.46 0.393939393939394 0.6 0.111111111111111 0.440181818181818 0.355333333333333
0.16 0.515151515151515 0.0285714285714286 0.45 0.266545454545455 0.247
0 0 0.0714285714285714 0 0 0
0.4 0.53030303030303 0.142857142857143 0.388888888888889 0.439090909090909 0.396666666666667
0 0 0.114285714285714 0 0 0
0.42 0.53030303030303 0.45 0.45 0.453090909090909 0.429
0 0 0.0785714285714286 0 0 0
0.28 0.0909090909090909 0.378571428571429 0.1 0.223272727272727 0.226
0.4 0.378787878787879 0.435714285714286 0.15 0.393636363636364 0.325
0.4 0.378787878787879 0.521428571428571 0.15 0.393636363636364 0.325
0.14 0.106060606060606 0.107142857142857 0 0.129818181818182 0.098
0.5 0.378787878787879 0.621428571428571 0.15 0.463636363636364 0.395
0.16 0.424242424242424 0.0714285714285714 0.4 0.239272727272727 0.232
0.5 0.378787878787879 0.628571428571429 0.15 0.463636363636364 0.395
0.48 0.378787878787879 0.659420289855073 0.15 0.449636363636364 0.381
0.48 0.378787878787879 0.659420289855073 0.15 0.449636363636364 0.381
0.48 0.387096774193548 0.671428571428571 0.166666666666667 0.452129032258064 0.386
0 0 0.0642857142857143 0 0 0
0.16 0.121212121212121 0.207142857142857 0 0.148363636363636 0.112
0.28 0.424242424242424 0.328571428571429 0.35 0.323272727272727 0.301
0 0 0.0357142857142857 0 0 0
0 0 0.164285714285714 0 0 0
0.16 0.424242424242424 0.05 0.4 0.239272727272727 0.232
0.5 0.545454545454545 0.582089552238806 0.4 0.513636363636363 0.47
0.16 0.424242424242424 0.05 0.4 0.239272727272727 0.232
0.16 0.393939393939394 0.115942028985507 0.4 0.230181818181818 0.232
0 0 0.178571428571429 0 0 0
0.16 0.393939393939394 0.0507246376811594 0.4 0.230181818181818 0.232
0.16 0.121212121212121 0.214285714285714 0 0.148363636363636 0.112
0.16 0.121212121212121 0.455882352941177 0 0.148363636363636 0.112
0.22 0.121212121212121 0.389705882352941 0 0.190363636363636 0.154
0.16 0.121212121212121 0.457142857142857 0 0.148363636363636 0.112
0.458333333333333 0.545454545454545 0.572463768115942 0.4 0.484469696969697 0.440833333333333
0 0 0.072463768115942 0 0 0
0.14 0.409090909090909 0.0428571428571428 0.2 0.220727272727273 0.158
0.04 0.212121212121212 0 0.15 0.0916363636363636 0.073
0.34 0.106060606060606 0.307142857142857 0.3 0.269818181818182 0.328
0.14 0 0.130434782608696 0 0.098 0.098
0.12 0 0 0 0.084 0.084
0 0 0 0 0 0
0.1 0 0 0 0.07 0.07
0.18 0 0.492857142857143 0 0.126 0.126
0.18 0 0.456521739130435 0 0.126 0.126
0.395833333333333 0.484848484848485 0.164285714285714 0.3 0.422537878787879 0.367083333333333
0 0 0 0 0 0
0.1 0 0.0857142857142857 0 0.07 0.07
0 0 0 0 0 0
0.1 0 0.228571428571429 0 0.07 0.07
0 0 0.05 0 0 0
0.1 0 0.217391304347826 0 0.07 0.07
0 0 0 0 0 0
0.354166666666667 0.774193548387097 0 0.75 0.480174731182796 0.472916666666667
0 0 0 0 0 0
0.1 0 0.217391304347826 0 0.07 0.07
0 0 0.228571428571429 0 0 0
0.46 0.590909090909091 0.664285714285714 0.75 0.499272727272727 0.547
0 0 0.15 0 0 0
0.1 0.318181818181818 0.464285714285714 0.5 0.165454545454545 0.22
0.1 0.318181818181818 0.457142857142857 0.45 0.165454545454545 0.205
0 0 0.3 0 0 0
0.0833333333333334 0.318181818181818 0.121428571428571 0.45 0.153787878787879 0.193333333333333
0 0 0.214285714285714 0 0 0
0 0 0.0571428571428572 0 0 0
0.26 0.0151515151515151 0.188405797101449 0.15 0.186545454545455 0.227
0.08 0.121212121212121 0.00714285714285712 0.3 0.0923636363636363 0.146
0.02 0 0.0642857142857143 0 0.014 0.014
0.26 0.5 0.685714285714286 0.45 0.332 0.317
0.24 0.181818181818182 0.0214285714285715 0 0.222545454545455 0.168
0 0 0.0571428571428572 0 0 0
0.26 0.0151515151515151 0.2 0.15 0.186545454545455 0.227
0.4 0.363636363636364 0.107142857142857 0.1 0.389090909090909 0.31
0.52 0.515151515151515 0.714285714285714 0.6 0.518545454545455 0.544
0.4 0.363636363636364 0.0285714285714286 0.1 0.389090909090909 0.31
0.26 0.0151515151515151 0.282608695652174 0.15 0.186545454545455 0.227
0.26 0.5 0.364285714285714 0.45 0.332 0.317
0.22 0.196969696969697 0.178571428571429 0 0.213090909090909 0.154
0.22 0.196969696969697 0.2 0 0.213090909090909 0.154
0.208333333333333 0.196969696969697 0.0833333333333334 0 0.204924242424242 0.145833333333333
0.2 0.166666666666667 0.0514705882352942 0 0.19 0.14
0.2 0.196969696969697 0.15 0 0.199090909090909 0.14
0.42 0.333333333333333 0.15 0.1 0.394 0.324
0.2 0.196969696969697 0.15 0 0.199090909090909 0.14
0.2 0.196969696969697 0.15 0 0.199090909090909 0.14
0 0 0 0 0 0
0.2 0.196969696969697 0.171428571428571 0 0.199090909090909 0.14
0.2 0.196969696969697 0.171428571428571 0 0.199090909090909 0.14
0.2 0.171875 0.135714285714286 0 0.1915625 0.14
0.2 0.196969696969697 0.171428571428571 0 0.199090909090909 0.14
0.2 0.196969696969697 0.171428571428571 0 0.199090909090909 0.14
0.28 0.0303030303030303 0.325396825396825 0.15 0.205090909090909 0.241
0.28 0.0151515151515151 0.278571428571429 0.15 0.200545454545455 0.241
0.0600000000000001 0.0151515151515151 0.178571428571429 0 0.0465454545454546 0.0420000000000001
0.16 0.0151515151515151 0.328571428571429 0 0.116545454545455 0.112
0.58 0.393939393939394 0.3 0.1 0.524181818181818 0.436
0.18 0.454545454545455 0.292857142857143 0.9 0.262363636363636 0.396
0.3 0.454545454545455 0.585714285714286 0.9 0.346363636363636 0.48
0.104166666666667 0 0.157142857142857 0.15 0.0729166666666669 0.117916666666667
0.1 0 0.157142857142857 0.15 0.07 0.115
0.1 0 0.157142857142857 0.15 0.07 0.115
0.58 0.393939393939394 0.0214285714285715 0.0555555555555556 0.524181818181818 0.422666666666667
0.0600000000000001 0.46969696969697 0.117647058823529 0.75 0.182909090909091 0.267
0.369565217391304 0.612903225806452 0.607692307692308 0.75 0.442566619915848 0.483695652173913
0.1 0 0.15 0.15 0.07 0.115
0.32 0.621212121212121 0.592857142857143 0.75 0.410363636363636 0.449
0.58 0.378787878787879 0.257142857142857 0.1 0.519636363636364 0.436
0.32 0.621212121212121 0.592857142857143 0.75 0.410363636363636 0.449
0.1875 0.166666666666667 0.361538461538462 0 0.18125 0.13125
0.12 0.166666666666667 0.121428571428571 0.65 0.134 0.279
0.68 0.378787878787879 0.414285714285714 0.1 0.589636363636364 0.506
0.12 0.166666666666667 0.121428571428571 0.65 0.134 0.279
0.04 0.303030303030303 0.0869565217391305 0.25 0.118909090909091 0.103
0 0 0.135714285714286 0 0 0
0.2 0.46969696969697 0.157142857142857 0.35 0.280909090909091 0.245
0.0600000000000001 0.318181818181818 0.128571428571429 0.35 0.137454545454545 0.147
0.58 0.363636363636364 0.0428571428571428 0 0.515090909090909 0.406
0.26 0.318181818181818 0.308823529411765 0.65 0.277454545454545 0.377
0.58 0.363636363636364 0.107142857142857 0 0.515090909090909 0.406
0 0 0.0357142857142857 0 0 0
0.04 0.318181818181818 0.185714285714286 0.35 0.123454545454545 0.133
0.6 0.363636363636364 0.0428571428571428 0 0.529090909090909 0.42
0.04 0.318181818181818 0.107142857142857 0.35 0.123454545454545 0.133
0.18 0.265625 0.542857142857143 0.65 0.2056875 0.321
0.08 0.272727272727273 0.05 0.35 0.137818181818182 0.161
0.16 0.0151515151515151 0.6 0 0.116545454545455 0.112
0.16 0.0151515151515151 0.621428571428571 0 0.116545454545455 0.112
0 0 0.0357142857142857 0 0 0
0 0 0.128571428571429 0 0 0
0.3 0.106060606060606 0.807142857142857 0.45 0.241818181818182 0.345
0.02 0.0606060606060606 0 0 0.0321818181818182 0.014
0.14 0 0.707142857142857 0 0.098 0.098
0 0 0.142857142857143 0 0 0
0.1 0.181818181818182 0.0142857142857142 0.6 0.124545454545455 0.25
0.145833333333333 0.181818181818182 0.1 0.6 0.156628787878788 0.282083333333333
0.3 0.181818181818182 0.814285714285714 0.6 0.264545454545455 0.39
0 0 0.164285714285714 0 0 0
0 0 0.152173913043478 0 0 0
0 0 0.15 0 0 0
0.2 0.0151515151515151 0.292857142857143 0.15 0.144545454545455 0.185
0.02 0.0151515151515151 0.00714285714285712 0 0.0185454545454545 0.014
0.5 0.53030303030303 0.278571428571429 0.4 0.509090909090909 0.47
0 0 0.0214285714285715 0 0 0
0.4 0.439393939393939 0.271428571428571 0.3 0.411818181818182 0.37
0.4 0.439393939393939 0.282608695652174 0.3 0.411818181818182 0.37
0.5 0.53030303030303 0.0571428571428572 0.4 0.509090909090909 0.47
0 0 0.0142857142857142 0 0 0
0 0 0 0 0 0
0 0 0.0285714285714286 0 0 0
0 0 0.0214285714285715 0 0 0
0.5 0.53030303030303 0.307142857142857 0.4 0.509090909090909 0.47
0 0 0.107142857142857 0 0 0
0 0 0.144927536231884 0 0 0
0.1 0.0909090909090909 0.214285714285714 0 0.0972727272727273 0.07
0 0 0.213235294117647 0 0 0
0.46 0.757575757575758 0.492857142857143 0.4 0.549272727272727 0.442
0.48 0.484848484848485 0.614285714285714 0.15 0.481454545454545 0.381
0.14 0.348484848484849 0.00714285714285712 0.2 0.202545454545455 0.158
0.14 0.348484848484849 0.00714285714285712 0.2 0.202545454545455 0.158
0.36 0.166666666666667 0.364285714285714 0.65 0.302 0.447
0 0 0.202898550724638 0 0 0
0.04 0 0.125 0 0.028 0.028
0.145833333333333 0.348484848484849 0.0074626865671642 0.2 0.206628787878788 0.162083333333333
0 0 0.0214285714285715 0 0 0
0.12 0.363636363636364 0.00714285714285712 0.25 0.193090909090909 0.159
0.18 0.454545454545455 0.507142857142857 0.25 0.262363636363636 0.201
0.42 0.742424242424242 0.671428571428571 0.8 0.516727272727273 0.534
0.36 0.742424242424242 0.676470588235294 0.8 0.474727272727273 0.492
0.12 0 0.192857142857143 0.15 0.084 0.129
0.1 0.0757575757575758 0.0214285714285715 0.35 0.0927272727272727 0.175
0.3125 0.106060606060606 0.239130434782609 0 0.250568181818182 0.21875
0 0.0303030303030303 0 0.2 0.00909090909090909 0.06
0.16 0.409090909090909 0 0.35 0.234727272727273 0.217
0 0 0.0285714285714286 0 0 0
0 0 0 0 0 0
0.12 0.136363636363636 0.107142857142857 0.05 0.124909090909091 0.099
0 0 0.0285714285714286 0 0 0
0.12 0.136363636363636 0.107142857142857 0.05 0.124909090909091 0.099
0.12 0.136363636363636 0.107142857142857 0.05 0.124909090909091 0.099
0.28 0.0909090909090909 0.121428571428571 0 0.223272727272727 0.196
0.42 0.696969696969697 0.0357142857142857 0.6 0.503090909090909 0.474
0.22 0.0757575757575758 0.314285714285714 0.5 0.176727272727273 0.304
0.125 0.136363636363636 0.114285714285714 0.05 0.128409090909091 0.1025
0.18 0.0757575757575758 0.285714285714286 0.35 0.148727272727273 0.231
0.16 0.0909090909090909 0 0 0.139272727272727 0.112
0.34 0.666666666666667 0.154411764705882 0.45 0.438 0.373
0.24 0.0909090909090909 0.1 0 0.195272727272727 0.168
0.34 0.666666666666667 0.157142857142857 0.45 0.438 0.373
0.24 0.0909090909090909 0.107142857142857 0 0.195272727272727 0.168
0.208333333333333 0.0909090909090909 0.463235294117647 0 0.17310606060606 0.145833333333333
0 0 0.342857142857143 0 0 0
0.18 0.272727272727273 0.207142857142857 0.2 0.207818181818182 0.186
0.2 0.225806451612903 0.0147058823529411 0.2 0.207741935483871 0.2
0.36 0.545454545454545 0.421428571428571 0.5 0.415636363636363 0.402
0.2 0.272727272727273 0.0142857142857142 0.2 0.221818181818182 0.2
0.16 0.287878787878788 0.601449275362319 0.3 0.198363636363636 0.202
0.12 0.348484848484849 0.0797101449275363 0.3 0.188545454545455 0.174
0.56 0.151515151515151 0.435714285714286 0.45 0.437454545454545 0.527
0 0 0.178571428571429 0 0 0
0.02 0.0909090909090909 0.0142857142857142 0.2 0.0412727272727273 0.074
0.08 0.0757575757575758 0.321428571428571 0.15 0.0787272727272727 0.101
0.08 0.0757575757575758 0.621428571428571 0.15 0.0787272727272727 0.101
0 0 0.157142857142857 0 0 0
0.08 0.0757575757575758 0.311594202898551 0.15 0.0787272727272727 0.101
0.18 0.046875 0.121212121212121 0.15 0.1400625 0.171
0.4 0.287878787878788 0.601449275362319 0.2 0.366363636363636 0.34
0.24 0.0454545454545454 0.321428571428571 0.15 0.181636363636364 0.213
0.24 0.0454545454545454 0.321428571428571 0.15 0.181636363636364 0.213
0 0 0.0785714285714286 0 0 0
0.24 0.0757575757575758 0.101449275362319 0.15 0.190727272727273 0.213
0.16 0.257575757575758 0.307142857142857 0.05 0.189272727272727 0.127
0.4 0.303030303030303 0.564285714285714 0.2 0.370909090909091 0.34
0.32 0.151515151515151 0.536231884057971 0.15 0.269454545454545 0.269
0.08 0.227272727272727 0.00714285714285712 0.0555555555555556 0.124181818181818 0.0726666666666667
0.08 0.227272727272727 0.00714285714285712 0.05 0.124181818181818 0.071
0.32 0.151515151515151 0.542857142857143 0.15 0.269454545454545 0.269
0.24 0.151515151515151 0.192857142857143 0.15 0.213454545454545 0.213
0.4 0.363636363636364 0.585714285714286 0.2 0.389090909090909 0.34
0 0 0.0214285714285715 0 0 0
0 0 0.0214285714285715 0 0 0
0 0 0.00724637681159424 0 0 0
0.36 0.242424242424242 0.416666666666667 0.555555555555556 0.324727272727273 0.418666666666667
0.44 0.696969696969697 0.195652173913043 0.45 0.517090909090909 0.443
0 0 0.00714285714285712 0 0 0
0.0600000000000001 0 0 0.2 0.0420000000000001 0.102
0.48 0.363636363636364 0.392857142857143 0.7 0.445090909090909 0.546
0.52 0.621212121212121 0.557142857142857 0.35 0.550363636363636 0.469
0.48 0.378787878787879 0.192857142857143 0.65 0.449636363636364 0.531
0.36 0.545454545454545 0.335714285714286 0.35 0.415636363636363 0.357
0.52 0.621212121212121 0.592857142857143 0.35 0.550363636363636 0.469
0.52 0.621212121212121 0.592857142857143 0.35 0.550363636363636 0.469
0 0 0 0 0 0
0.48 0.378787878787879 0.314285714285714 0.65 0.449636363636364 0.531
0.38 0.545454545454545 0.369565217391304 0.35 0.429636363636363 0.371
0.14 0.0757575757575758 0.0285714285714286 0.2 0.120727272727273 0.158
0 0 0.05 0 0 0
0.4 0.53125 0.330882352941177 0.35 0.439375 0.385
0.54 0.378787878787879 0.257142857142857 0.65 0.491636363636364 0.573
0.14 0.0757575757575758 0.214285714285714 0 0.120727272727273 0.098
0 0 0.0285714285714286 0 0 0
0.48 0.621212121212121 0.371428571428571 0.35 0.522363636363636 0.441
0.48 0.621212121212121 0.378571428571429 0.35 0.522363636363636 0.441
0.48 0.621212121212121 0.371428571428571 0.35 0.522363636363636 0.441
0.48 0.621212121212121 0.378571428571429 0.35 0.522363636363636 0.441
0.48 0.621212121212121 0.371428571428571 0.35 0.522363636363636 0.441
0.48 0.621212121212121 0.378571428571429 0.35 0.522363636363636 0.441
0.48 0.609375 0.376811594202899 0.35 0.5188125 0.441
0.458333333333333 0.621212121212121 0.358208955223881 0.35 0.507196969696969 0.425833333333333
0.46 0.621212121212121 0.607142857142857 0.35 0.508363636363636 0.427
0 0 0.114285714285714 0 0 0
0 0 0.114285714285714 0 0 0
0.458333333333333 0.621212121212121 0.545454545454545 0.35 0.507196969696969 0.425833333333333
0.48 0.378787878787879 0.173913043478261 0.45 0.449636363636364 0.471
0 0 0.25 0 0 0
0.4375 0.621212121212121 0.55 0.35 0.492613636363636 0.41125
0.46 0.621212121212121 0.55 0.35 0.508363636363636 0.427
0.46 0.621212121212121 0.55 0.35 0.508363636363636 0.427
0.4375 0.621212121212121 0.550724637681159 0.35 0.492613636363636 0.41125
0.54 0.378787878787879 0.2 0.65 0.491636363636364 0.573
0.42 0.136363636363636 0.367647058823529 0.45 0.334909090909091 0.429
0.42 0.136363636363636 0.378571428571429 0.45 0.334909090909091 0.429
0.0600000000000001 0 0.0928571428571429 0 0.0420000000000001 0.0420000000000001
0.36 0.136363636363636 0.25 0.45 0.292909090909091 0.387
0.0600000000000001 0 0.0214285714285715 0 0.0420000000000001 0.0420000000000001
0.38 0.333333333333333 0.392857142857143 0.5 0.366 0.416
0.0600000000000001 0 0 0 0.0420000000000001 0.0420000000000001
0.38 0.333333333333333 0.442857142857143 0.5 0.366 0.416
0.0600000000000001 0 0.0214285714285715 0 0.0420000000000001 0.0420000000000001
0.0600000000000001 0 0.0428571428571428 0 0.0420000000000001 0.0420000000000001
0.36 0.333333333333333 0.428571428571429 0.5 0.352 0.402
0.333333333333333 0.34375 0.411764705882353 0.5 0.336458333333333 0.383333333333333
0.38 0.333333333333333 0.420289855072464 0.5 0.366 0.416
0.38 0.328125 0.446969696969697 0.5 0.3644375 0.416
0.38 0.333333333333333 0.411764705882353 0.5 0.366 0.416
0.4 0.333333333333333 0.433823529411765 0.5 0.38 0.43
0.4 0.333333333333333 0.385714285714286 0.5 0.38 0.43
0.375 0.333333333333333 0.427536231884058 0.5 0.3625 0.4125
0.0600000000000001 0 0.0928571428571429 0 0.0420000000000001 0.0420000000000001
0.0600000000000001 0 0.0214285714285715 0 0.0420000000000001 0.0420000000000001
0.44 0.333333333333333 0.521428571428571 0.5 0.408 0.458
0.44 0.333333333333333 0.521428571428571 0.5 0.408 0.458
0.2 0.53030303030303 0.00724637681159424 0.05 0.299090909090909 0.155
0.0600000000000001 0 0.0507246376811594 0 0.0420000000000001 0.0420000000000001
0.28 0.333333333333333 0.385714285714286 0.5 0.296 0.346
0 0 0.00714285714285712 0 0 0
0 0 0.121428571428571 0 0 0
0 0 0.115942028985507 0 0 0
0 0 0.0142857142857142 0 0 0
0.36 0.151515151515151 0.0785714285714286 0.5 0.297454545454545 0.402
0.4 0.454545454545455 0.297101449275362 0.5 0.416363636363636 0.43
0 0 0.0214285714285715 0 0 0
0.4 0.454545454545455 0.3 0.5 0.416363636363636 0.43
0 0 0.0785714285714286 0 0 0
0 0 0.107142857142857 0 0 0
0 0 0.0857142857142857 0 0 0
0.395833333333333 0.151515151515151 0.108695652173913 0.5 0.322537878787878 0.427083333333333
0.12 0 0.542857142857143 0 0.084 0.084
0 0 0 0 0 0
0.354166666666667 0.166666666666667 0.614285714285714 0.3 0.297916666666667 0.337916666666667
0.16 0.166666666666667 0.742647058823529 0.3 0.162 0.202
0 0 0.15 0 0 0
0.18 0.393939393939394 0.585714285714286 0.35 0.244181818181818 0.231
0.2 0.390625 0.447761194029851 0.35 0.2571875 0.245
0 0 0.0230769230769231 0 0 0
0.270833333333333 0.741935483870968 0.388059701492537 0.6 0.412163978494623 0.369583333333333
0.28 0.757575757575758 0.434782608695652 0.6 0.423272727272727 0.376
0.28 0.757575757575758 0.434782608695652 0.6 0.423272727272727 0.376
0.08 0 0.0642857142857143 0 0.056 0.056
0.28 0.757575757575758 0.45 0.6 0.423272727272727 0.376
0.25 0.712121212121212 0.414285714285714 0.6 0.388636363636364 0.355
0.28 0.757575757575758 0.414285714285714 0.611111111111111 0.423272727272727 0.379333333333333
0.3 0.757575757575758 0.414285714285714 0.6 0.437272727272727 0.39
0.08 0 0.0714285714285714 0 0.056 0.056
0.2 0.78125 0.335714285714286 0.6 0.374375 0.32
0.02 0.121212121212121 0.171428571428571 0.111111111111111 0.0503636363636363 0.0473333333333333
0.16 0.575757575757576 0.271428571428571 0.65 0.284727272727273 0.307
0 0.0757575757575758 0.107142857142857 0.1 0.0227272727272727 0.03
0.1 0 0.0571428571428572 0 0.07 0.07
0.32 0.818181818181818 0.528571428571429 0.75 0.469454545454545 0.449
0.28 0 0 0 0.196 0.196
0.4375 0.348484848484849 0.2 0.25 0.410795454545455 0.38125
0.28 0 0.421428571428571 0 0.196 0.196
0.26 0.560606060606061 0.242857142857143 0.65 0.350181818181818 0.377
0.18 0.575757575757576 0.242857142857143 0.65 0.298727272727273 0.321
0 0 0.0217391304347826 0 0 0
0.08 0 0.0514705882352942 0 0.056 0.056
0 0.121212121212121 0.507142857142857 0.1 0.0363636363636363 0.03
0.18 0.606060606060606 0.621428571428571 0.75 0.307818181818182 0.351
0.18 0.606060606060606 0.714285714285714 0.75 0.307818181818182 0.351
0 0.0151515151515151 0.0214285714285715 0 0.00454545454545453 0
0.18 0.606060606060606 0.714285714285714 0.75 0.307818181818182 0.351
0.2 0.5 0.282608695652174 0.65 0.29 0.335
0 0 0.107142857142857 0 0 0
0.541666666666667 0.166666666666667 0.786764705882353 0.05 0.429166666666667 0.394166666666667
0.44 0.666666666666667 0.0797101449275363 0.95 0.508 0.593
0 0.166666666666667 0.214285714285714 0 0.0500000000000001 0
0 0 0.0797101449275363 0 0 0
0 0 0.00714285714285712 0 0 0
0.4 0 0.13768115942029 0 0.28 0.28
0.5 0.181818181818182 0.842857142857143 0.05 0.404545454545455 0.365
0 0 0.00714285714285712 0 0 0
0.46 0.378787878787879 0.0142857142857142 0.65 0.435636363636364 0.517
0.28 0.318181818181818 0.0214285714285715 0.35 0.291454545454545 0.301
0.28 0.318181818181818 0.357142857142857 0.35 0.291454545454545 0.301
0.28 0.318181818181818 0.0214285714285715 0.35 0.291454545454545 0.301
0.28 0.318181818181818 0.0378787878787878 0.35 0.291454545454545 0.301
0.22 0.242424242424242 0.428571428571429 0 0.226727272727273 0.154
0.28 0.296875 0.00714285714285712 0.35 0.2850625 0.301
0.28 0.318181818181818 0 0.35 0.291454545454545 0.301
0.42 0.363636363636364 0.00714285714285712 0.65 0.403090909090909 0.489
0.28 0.257575757575758 0.05 0.35 0.273272727272727 0.301
0.28 0.257575757575758 0.0507246376811594 0.35 0.273272727272727 0.301
0.32 0.333333333333333 0.55 0.35 0.324 0.329
0.354166666666667 0.333333333333333 0.207142857142857 0.35 0.347916666666667 0.352916666666667
0.0208333333333334 0.0757575757575758 0.144927536231884 0 0.0373106060606061 0.0145833333333334
0.0600000000000001 0.0757575757575758 0.221428571428571 0 0.0647272727272728 0.0420000000000001
0 0 0 0 0 0
0 0.0909090909090909 0.0571428571428572 0 0.0272727272727273 0
0.38 0.5 0.15 0.65 0.416 0.461
0 0 0.0285714285714286 0 0 0
0.38 0.5 0.0928571428571429 0.65 0.416 0.461
0 0 0.00714285714285712 0 0 0
0.14 0 0.3 0 0.098 0.098
0.26 0 0.0285714285714286 0.05 0.182 0.197
0.12 0 0.0714285714285714 0 0.084 0.084
0.32 0.181818181818182 0.642857142857143 0.3 0.278545454545455 0.314
0.44 0.196969696969697 0.942857142857143 0.25 0.367090909090909 0.383
0.46 0.196969696969697 0.927536231884058 0.2 0.381090909090909 0.382
0.0600000000000001 0.171875 0.634328358208955 0.2 0.0935625000000001 0.102
0.46 0.196969696969697 0.935714285714286 0.25 0.381090909090909 0.397
0.0625 0.196969696969697 0.807142857142857 0.2 0.102840909090909 0.10375
0.46 0.196969696969697 0.921428571428571 0.25 0.381090909090909 0.397
0.34 0.181818181818182 0.907142857142857 0.25 0.292545454545455 0.313
0.46 0.15625 0.905797101449275 0.25 0.368875 0.397
0.12 0.181818181818182 0.628571428571429 0.2 0.138545454545455 0.144
0.36 0.484848484848485 0.0357142857142857 0.65 0.397454545454546 0.447
0.5 0.651515151515151 0.0214285714285715 0.85 0.545454545454545 0.605
0.0416666666666666 0 0.13768115942029 0.05 0.0291666666666666 0.0441666666666666
0.02 0 0.514925373134328 0 0.014 0.014
0 0 0.521428571428571 0 0 0
0.24 0.348484848484849 0.0928571428571429 0.1 0.272545454545455 0.198
0.46 0.348484848484849 0.161764705882353 0.1 0.426545454545455 0.352
0.34 0.484848484848485 0 0.65 0.383454545454545 0.433
0 0 0.521428571428571 0 0 0
0.18 0 0.207142857142857 0.05 0.126 0.141
0.24 0 0.857142857142857 0.05 0.168 0.183
0.18 0 0.869565217391304 0.05 0.126 0.141
0 0 0 0 0 0
0.6 0.318181818181818 0.978571428571429 0.2 0.515454545454545 0.48
0.6 0.348484848484849 0.971428571428571 0.2 0.524545454545455 0.48
0 0 0.507142857142857 0 0 0
0 0 0.00714285714285712 0 0 0
0.0625 0 0.0285714285714286 0 0.04375 0.04375
0.28 0.348484848484849 0.35 0.15 0.300545454545455 0.241
0.26 0.318181818181818 0.228571428571429 0.15 0.277454545454545 0.227
0 0 0.0220588235294118 0 0 0
0.3 0 0.335714285714286 0.05 0.21 0.225
0.36 0.681818181818182 0.318840579710145 0.8 0.456545454545455 0.492
0.26 0.318181818181818 0.246376811594203 0.15 0.277454545454545 0.227
0.3 0 0.335714285714286 0.05 0.21 0.225
0 0 0.0214285714285715 0 0 0
0.38 0 0.278571428571429 0.05 0.266 0.281
0.38 0 0.279411764705882 0.05 0.266 0.281
0.38 0 0.278571428571429 0.05 0.266 0.281
0.18 0 0.121428571428571 0.05 0.126 0.141
0.32 0.515151515151515 0.0538461538461539 0.7 0.378545454545455 0.434
0 0.333333333333333 0.271428571428571 0.2 0.0999999999999999 0.06
0 0 0.135714285714286 0 0 0
0 0 0.208955223880597 0 0 0
0 0 0.239130434782609 0 0 0
0 0 0.121428571428571 0 0 0
0.26 0.106060606060606 0.264285714285714 0.15 0.213818181818182 0.227
0.12 0 0.25 0 0.084 0.084
0.391304347826087 0.151515151515151 0.428571428571429 0.1 0.319367588932806 0.303913043478261
0.36 0.151515151515151 0.392857142857143 0.1 0.297454545454545 0.282
0.36 0.151515151515151 0.392857142857143 0.1 0.297454545454545 0.282
0.26 0.151515151515151 0.171428571428571 0.1 0.227454545454545 0.212
0 0 0.00714285714285712 0 0 0
0.26 0.15625 0.188405797101449 0.1 0.228875 0.212
0.46 0.621212121212121 0.36231884057971 0.75 0.508363636363636 0.547
0.46 0.621212121212121 0.371428571428571 0.75 0.508363636363636 0.547
0 0 0.0285714285714286 0 0 0
0 0 0.0357142857142857 0 0 0
0.26 0.151515151515151 0.178571428571429 0.15 0.227454545454545 0.227
0 0.0151515151515151 0 0 0.00454545454545453 0
0.26 0.151515151515151 0.3 0.15 0.227454545454545 0.227
0 0 0.0357142857142857 0 0 0
0.46 0.621212121212121 0.328571428571429 0.7 0.508363636363636 0.532
0 0 0.0285714285714286 0 0 0
0.12 0 0.0942028985507246 0 0.084 0.084
0.46 0.621212121212121 0.342857142857143 0.7 0.508363636363636 0.532
0.28 0.227272727272727 0.121428571428571 0.15 0.264181818181818 0.241
0.46 0.621212121212121 0.342857142857143 0.7 0.508363636363636 0.532
0 0 0 0 0 0
0.12 0 0.0571428571428572 0 0.084 0.084
0.42 0.287878787878788 0.364285714285714 0.25 0.380363636363636 0.369
0.34 0.303030303030303 0.371428571428571 0.35 0.328909090909091 0.343
0 0 0 0 0 0
0 0 0.0428571428571428 0 0 0
0.34 0.303030303030303 0.421428571428571 0.35 0.328909090909091 0.343
0.34 0.287878787878788 0.421428571428571 0.35 0.324363636363636 0.343
0.38 0.560606060606061 0.0142857142857142 0.65 0.434181818181818 0.461
0.38 0.742424242424242 0.0285714285714286 0.8 0.488727272727273 0.506
0.36 0.181818181818182 0.535714285714286 0.15 0.306545454545455 0.297
0.38 0.363636363636364 0.671428571428571 0.2 0.375090909090909 0.326
0.44 0 0.478260869565217 0.05 0.308 0.323
0.4 0 0.685714285714286 0.05 0.28 0.295
0.4 0 0.192857142857143 0.05 0.28 0.295
0.02 0.121212121212121 0.253623188405797 0 0.0503636363636363 0.014
0.12 0 0.314285714285714 0 0.084 0.084
0 0 0.228571428571429 0 0 0
0 0 0.228571428571429 0 0 0
0.38 0.0606060606060606 0.0357142857142857 0 0.284181818181818 0.266
0.5 0.0606060606060606 0.707142857142857 0 0.368181818181818 0.35
0.52 0.0606060606060606 0.528571428571429 0 0.382181818181818 0.364
0.52 0.0606060606060606 0.73134328358209 0 0.382181818181818 0.364
0.38 0.0606060606060606 0.0428571428571428 0 0.284181818181818 0.266
0.36 0.0909090909090909 0.328571428571429 0 0.279272727272727 0.252
0.24 0.0151515151515151 0.128571428571429 0.1 0.172545454545455 0.198
0 0 0.00714285714285712 0 0 0
0.36 0.921875 0.207142857142857 0.9 0.5285625 0.522
0.62 0.0757575757575758 0.671428571428571 0.1 0.456727272727273 0.464
0.56 0.0606060606060606 0.731884057971014 0 0.410181818181818 0.392
0.56 0.0606060606060606 0.471428571428571 0 0.410181818181818 0.392
0.56 0.0606060606060606 0.464285714285714 0 0.410181818181818 0.392
0.42 0.0757575757575758 0.0928571428571429 0 0.316727272727273 0.294
0.38 0.893939393939394 0.159420289855073 0.9 0.534181818181818 0.536
0.36 0.893939393939394 0.178571428571429 0.9 0.520181818181818 0.522
0.36 0.893939393939394 0.25 0.9 0.520181818181818 0.522
0.12 0 0.421428571428571 0 0.084 0.084
0.02 0.0151515151515151 0.164285714285714 0 0.0185454545454545 0.014
0.58 0.106060606060606 0.714285714285714 0.1 0.437818181818182 0.436
0.32 0 0.135714285714286 0.2 0.224 0.284
0.32 0.106060606060606 0.628571428571429 0.15 0.255818181818182 0.269
0 0.0909090909090909 0.192857142857143 0.15 0.0272727272727273 0.045
0.52 0.0757575757575758 0.371428571428571 0.35 0.386727272727273 0.469
0 0.0454545454545454 0 0.05 0.0136363636363636 0.015
0.26 0.0454545454545454 0.0214285714285715 0 0.195636363636364 0.182
0 0.03125 0.166666666666667 0.05 0.009375 0.015
0 0.0454545454545454 0.171428571428571 0.05 0.0136363636363636 0.015
0 0.0454545454545454 0.0428571428571428 0.05 0.0136363636363636 0.015
0.44 0.0303030303030303 0.414285714285714 0.35 0.317090909090909 0.413
0 0 0.0357142857142857 0 0 0
0.26 0.893939393939394 0.264285714285714 0.45 0.450181818181818 0.317
0.04 0.0606060606060606 0.171428571428571 0.05 0.0461818181818182 0.043
0.26 0.893939393939394 0.357142857142857 0.45 0.450181818181818 0.317
0 0 0.0785714285714286 0 0 0
0 0 0.0714285714285714 0 0 0
0.28 0.0606060606060606 0 0.2 0.214181818181818 0.256
0.24 0.833333333333333 0.0217391304347826 0.35 0.418 0.273
0 0.0606060606060606 0.05 0.05 0.0181818181818182 0.015
0.2 0.0606060606060606 0.536231884057971 0.2 0.158181818181818 0.2
0 0 0.0289855072463768 0 0 0
0 0 0.0357142857142857 0 0 0
0.2 0.0606060606060606 0.792857142857143 0.2 0.158181818181818 0.2
0 0 0.207142857142857 0 0 0
0.2 0.0303030303030303 0.357142857142857 0 0.149090909090909 0.14
0 0.0303030303030303 0.107142857142857 0.2 0.00909090909090909 0.06
0.42 0.166666666666667 0.2 0.35 0.344 0.399
0 0 0.0142857142857142 0 0 0
0.44 0.0909090909090909 0.25 0.2 0.335272727272727 0.368
0.5 0.0606060606060606 0.821428571428571 0.2 0.368181818181818 0.41
0.08 0.0303030303030303 0.164285714285714 0.3 0.0650909090909091 0.146
0.0600000000000001 0.0303030303030303 0.369565217391304 0 0.0510909090909092 0.0420000000000001
0.0625 0.0303030303030303 0.378571428571429 0 0.0528409090909091 0.04375
0.28 0.0606060606060606 0.671428571428571 0 0.214181818181818 0.196
0.14 0.0606060606060606 0.557142857142857 0.3 0.116181818181818 0.188
0.208333333333333 0.0303030303030303 0.142857142857143 0 0.154924242424242 0.145833333333333
0 0 0.15 0 0 0
0.0600000000000001 0 0.228571428571429 0 0.0420000000000001 0.0420000000000001
0.08 0.0303030303030303 0.178571428571429 0.3 0.0650909090909091 0.146
0.0600000000000001 0 0 0 0.0420000000000001 0.0420000000000001
0.4 0.0909090909090909 0.914285714285714 0.3 0.307272727272727 0.37
0.26 0.0303030303030303 0.0214285714285715 0 0.191090909090909 0.182
0 0 0.157142857142857 0 0 0
0.26 0.0303030303030303 0.0214285714285715 0 0.191090909090909 0.182
0.32 0.0303030303030303 0.621428571428571 0 0.233090909090909 0.224
0.4 0.0909090909090909 0.792857142857143 0.3 0.307272727272727 0.37
0.0600000000000001 0 0.214285714285714 0 0.0420000000000001 0.0420000000000001
0.34 0.0606060606060606 0.35 0.15 0.256181818181818 0.283
0.4 0.0606060606060606 0.785714285714286 0.15 0.298181818181818 0.325
0.04 0 0 0 0.028 0.028
0 0 0.107142857142857 0 0 0
0.24 0.227272727272727 0.207142857142857 0.15 0.236181818181818 0.213
0.44 0.515151515151515 0.114285714285714 0.3 0.462545454545454 0.398
0.04 0.0151515151515151 0.178571428571429 0 0.0325454545454545 0.028
0.26 0.287878787878788 0.128571428571429 0.6 0.268363636363636 0.362
0.26 0.272727272727273 0.128571428571429 0.6 0.263818181818182 0.362
0.08 0.196969696969697 0.0785714285714286 0.1 0.115090909090909 0.086
0.08 0.196969696969697 0.36231884057971 0.1 0.115090909090909 0.086
0 0 0.128571428571429 0 0 0
0 0 0.107142857142857 0 0 0
0.3 0.181818181818182 0.485714285714286 0.1 0.264545454545455 0.24
0.3 0.181818181818182 0.340909090909091 0.1 0.264545454545455 0.24
0.0600000000000001 0.0454545454545454 0 0.15 0.0556363636363637 0.0870000000000001
0.32 0.151515151515151 0.214285714285714 0.4 0.269454545454545 0.344
0.48 0.333333333333333 0.207142857142857 0 0.436 0.336
0.0600000000000001 0.0757575757575758 0.0785714285714286 0 0.0647272727272728 0.0420000000000001
0 0 0.335714285714286 0 0 0
0.2 0.0757575757575758 0.1 0.35 0.162727272727273 0.245
0.26 0.378787878787879 0.0857142857142857 0.45 0.295636363636364 0.317
0.0833333333333334 0.257575757575758 0.1 0.2 0.135606060606061 0.118333333333333
0.104166666666667 0.257575757575758 0.1 0.2 0.150189393939394 0.132916666666667
0.0208333333333334 0 0.228571428571429 0 0.0145833333333334 0.0145833333333334
0.3 0.333333333333333 0.210144927536232 0.55 0.31 0.375
0.22 0.0757575757575758 0.1 0.35 0.176727272727273 0.259
0 0 0.00714285714285712 0 0 0
0.22 0.0757575757575758 0.1 0.35 0.176727272727273 0.259
0.32 0.333333333333333 0.2 0.65 0.324 0.419
0.32 0.333333333333333 0.2 0.65 0.324 0.419
0.12 0.303030303030303 0.00714285714285712 0.2 0.174909090909091 0.144
0.48 0.378787878787879 0.157142857142857 0.6 0.449636363636364 0.516
0.08 0.0151515151515151 0.0507246376811594 0 0.0605454545454545 0.056
0.34 0.363636363636364 0.2 0.5 0.347090909090909 0.388
0.12 0.333333333333333 0.55 0.5 0.184 0.234
0.7 0.227272727272727 0.285714285714286 0.3 0.558181818181818 0.58
0.12 0.390625 0.578571428571429 0.5 0.2011875 0.234
0.166666666666667 0.439393939393939 0.621428571428571 0.5 0.248484848484849 0.266666666666667
0.04 0.0454545454545454 0.0441176470588235 0 0.0416363636363636 0.028
0.04 0.0454545454545454 0.157142857142857 0 0.0416363636363636 0.028
0.16 0.348484848484849 0.221428571428571 0.2 0.216545454545455 0.172
0.16 0.348484848484849 0.207142857142857 0.2 0.216545454545455 0.172
0.22 0.363636363636364 0.05 0.05 0.263090909090909 0.169
0.34 0.681818181818182 0.557142857142857 0.25 0.442545454545455 0.313
0.34 0.681818181818182 0.681159420289855 0.25 0.442545454545455 0.313
0.22 0.363636363636364 0.164285714285714 0.05 0.263090909090909 0.169
0 0 0.340579710144927 0 0 0
0.34 0.681818181818182 0.528985507246377 0.25 0.442545454545455 0.313
0.238095238095238 0.359375 0.164179104477612 0.05 0.274479166666667 0.181666666666667
0.12 0.318181818181818 0.00714285714285712 0.2 0.179454545454545 0.144
0.3125 0.681818181818182 0.7 0.05 0.423295454545455 0.23375
0.22 0.363636363636364 0.257142857142857 0.05 0.263090909090909 0.169
0.0600000000000001 0.318181818181818 0 0 0.137454545454545 0.0420000000000001
0.16 0.621212121212121 0 0.55 0.298363636363636 0.277
0.62 0.03125 0.3 0.4 0.443375 0.554
0.16 0.621212121212121 0 0.55 0.298363636363636 0.277
0.16 0.621212121212121 0 0.55 0.298363636363636 0.277
0 0 0.323529411764706 0 0 0
0 0 0.104477611940298 0 0 0
0 0 0.221428571428571 0 0 0
0.62 0.0303030303030303 0.3 0.4 0.443090909090909 0.554
0.22 0.348484848484849 0.692857142857143 0.05 0.258545454545455 0.169
0 0 0.3 0 0 0
0.3 0 0 0.222222222222222 0.21 0.276666666666667
0.1 0.303030303030303 0 0.55 0.160909090909091 0.235
0.18 0.621212121212121 0.664285714285714 0.55 0.312363636363636 0.291
0 0 0.471428571428571 0 0 0
0.22 0.636363636363636 0.05 0.55 0.344909090909091 0.319
0.56 0.0303030303030303 0.171428571428571 0.444444444444444 0.401090909090909 0.525333333333333
0.1 0.409090909090909 0.0285714285714286 0 0.192727272727273 0.07
0 0 0.0714285714285714 0 0 0
0.1 0.409090909090909 0.0289855072463768 0 0.192727272727273 0.07
0.0600000000000001 0 0 0.2 0.0420000000000001 0.102
0.1 0.409090909090909 0.0285714285714286 0 0.192727272727273 0.07
0.1 0.439393939393939 0.0289855072463768 0 0.201818181818182 0.07
0.28 0.287878787878788 0.1 0.05 0.282363636363636 0.211
0 0 0.314285714285714 0 0 0
0.38 0.287878787878788 0.0367647058823529 0.05 0.352363636363636 0.281
0 0 0.328571428571429 0 0 0
0.38 0.287878787878788 0.0571428571428572 0.05 0.352363636363636 0.281
0 0 0.314285714285714 0 0 0
0 0.0151515151515151 0.328571428571429 0 0.00454545454545453 0
0 0 0.235714285714286 0 0 0
0 0 0.235714285714286 0 0 0
0 0 0.364285714285714 0 0 0
0.14 0.439393939393939 0.0285714285714286 0 0.229818181818182 0.098
0 0 0.364285714285714 0 0 0
0.36 0.287878787878788 0.0785714285714286 0.05 0.338363636363636 0.267
0 0 0.113636363636364 0 0 0
0 0 0.0142857142857142 0 0 0
0.18 0.453125 0.0579710144927537 0.2 0.2619375 0.186
0.5 0.296875 0.113636363636364 0.95 0.4390625 0.635
0.22 0.257575757575758 0.421428571428571 0.05 0.231272727272727 0.169
0.18 0.439393939393939 0.385714285714286 0 0.257818181818182 0.126
0.3 0.46969696969697 0.464285714285714 0 0.350909090909091 0.21
0.2 0.272727272727273 0.428571428571429 0.05 0.221818181818182 0.155
0.2 0.272727272727273 0.0785714285714286 0.05 0.221818181818182 0.155
0.18 0.439393939393939 0.0571428571428572 0 0.257818181818182 0.126
0.5 0.242424242424242 0.114285714285714 0.8 0.422727272727273 0.59
0.18 0.439393939393939 0.0785714285714286 0 0.257818181818182 0.126
0.2 0.257575757575758 0.407142857142857 0.05 0.217272727272727 0.155
0.38 0.46969696969697 0.157142857142857 0.2 0.406909090909091 0.326
0.22 0.227272727272727 0.771428571428571 0.05 0.222181818181818 0.169
0 0 0.342857142857143 0 0 0
0.2 0.196969696969697 0.864285714285714 0.05 0.199090909090909 0.155
0.2 0.196969696969697 0.864285714285714 0.05 0.199090909090909 0.155
0.2 0.196969696969697 0.876811594202899 0.05 0.199090909090909 0.155
0.208333333333333 0.196969696969697 0.864285714285714 0.05 0.204924242424242 0.160833333333333
0 0 0.159420289855073 0 0 0
0.1 0.46969696969697 0.0571428571428572 0 0.210909090909091 0.07
0 0 0.157142857142857 0 0 0
0.2 0.196969696969697 0.864285714285714 0.05 0.199090909090909 0.155
0 0 0.0928571428571429 0 0 0
0.2 0.196969696969697 0.864285714285714 0.05 0.199090909090909 0.155
0.2 0.196969696969697 0.864285714285714 0.05 0.199090909090909 0.155
0.2 0.196969696969697 0.102941176470588 0.05 0.199090909090909 0.155
0.1875 0.212121212121212 0.864285714285714 0.05 0.194886363636364 0.14625
0.3 0.666666666666667 0.714285714285714 0.05 0.41 0.225
0.391304347826087 0.296875 0.0857142857142857 0.75 0.362975543478261 0.498913043478261
0.3 0.0303030303030303 0.0785714285714286 0.2 0.219090909090909 0.27
0 0 0.321428571428571 0 0 0
0.28 0.0303030303030303 0.0357142857142857 0.2 0.205090909090909 0.256
0.4 0.318181818181818 0.0785714285714286 0.75 0.375454545454545 0.505
0.3 0.0303030303030303 0.3 0.2 0.219090909090909 0.27
0.3 0.0303030303030303 0.0857142857142857 0.2 0.219090909090909 0.27
0.3 0.666666666666667 0.292857142857143 0.05 0.41 0.225
0.3 0.0303030303030303 0.0857142857142857 0.2 0.219090909090909 0.27
0.1 0 0 0 0.07 0.07
0 0 0.128571428571429 0 0 0
0 0 0 0 0 0
0.3 0.0303030303030303 0.0857142857142857 0.2 0.219090909090909 0.27
0.3 0.0303030303030303 0.3 0.25 0.219090909090909 0.285
0 0 0.166666666666667 0 0 0
0 0 0.0714285714285714 0 0 0
0 0 0.314285714285714 0 0 0
0.08 0.439393939393939 0.0571428571428572 0 0.187818181818182 0.056
0.24 0 0 0.2 0.168 0.228
0.4 0.318181818181818 0.0571428571428572 0.75 0.375454545454545 0.505
0 0 0.314285714285714 0 0 0
0 0 0 0 0 0
0.3 0.0151515151515151 0.289855072463768 0.2 0.214545454545455 0.27
0.0208333333333334 0 0.0447761194029851 0 0.0145833333333334 0.0145833333333334
0.28 0.0454545454545454 0.333333333333333 0.2 0.209636363636364 0.256
0.4 0.318181818181818 0.0571428571428572 0.75 0.375454545454545 0.505
0.4 0.318181818181818 0.0571428571428572 0.75 0.375454545454545 0.505
0.22 0.212121212121212 0.00714285714285712 0.1 0.217636363636364 0.184
0.28 0.0303030303030303 0.3 0.2 0.205090909090909 0.256
0.22 0.212121212121212 0.00714285714285712 0.05 0.217636363636364 0.169
0 0 0.1 0 0 0
0 0 0.528985507246377 0 0 0
0.16 0 0 0.2 0.112 0.172
0 0 0.314285714285714 0 0 0
0.28 0.121212121212121 0.664285714285714 0.2 0.232363636363636 0.256
0.28 0.0303030303030303 0.673913043478261 0.2 0.205090909090909 0.256
0.3 0.03125 0.685714285714286 0.2 0.219375 0.27
0.3 0.0303030303030303 0.685714285714286 0.2 0.219090909090909 0.27
0.3 0.0303030303030303 0.685714285714286 0.2 0.219090909090909 0.27
0.3 0.03125 0.0955882352941176 0.2 0.219375 0.27
0.3 0.03125 0.695652173913043 0.2 0.219375 0.27
0.3 0.0303030303030303 0.621428571428571 0.2 0.219090909090909 0.27
0.02 0 0.0714285714285714 0 0.014 0.014
0.32 0.0454545454545454 0.0955882352941176 0.2 0.237636363636364 0.284
0.2 0.212121212121212 0.00714285714285712 0.05 0.203636363636364 0.155
0 0.106060606060606 0 0 0.0318181818181818 0
0.32 0.0303030303030303 0.771428571428571 0.2 0.233090909090909 0.284
0.3 0.0303030303030303 0.685714285714286 0.2 0.219090909090909 0.27
0.3 0.0303030303030303 0.678571428571429 0.2 0.219090909090909 0.27
0.02 0 0.0714285714285714 0 0.014 0.014
0.08 0.378787878787879 0.457142857142857 0 0.169636363636364 0.056
0.14 0.424242424242424 0.0923076923076923 0 0.225272727272727 0.098
0 0 0 0 0 0
0.272727272727273 0.03125 0.7578125 0.2 0.200284090909091 0.250909090909091
0.32 0.34375 0.0571428571428572 0.75 0.327125 0.449
0.239130434782609 0.212121212121212 0.00714285714285712 0.05 0.23102766798419 0.182391304347826
0 0 0.0579710144927537 0 0 0
0 0 0.1 0 0 0
0.159090909090909 0.212121212121212 0 0.05 0.175 0.126363636363636
0.3 0.03125 0.771428571428571 0.2 0.219375 0.27
0.24 0 0 0.15 0.168 0.213
0 0 0.335714285714286 0 0 0
0.272727272727273 0.212121212121212 0.00714285714285712 0.0555555555555556 0.254545454545455 0.207575757575758
0.3 0.0303030303030303 0.0928571428571429 0.2 0.219090909090909 0.27
0 0 0.1 0 0 0
0.14 0.424242424242424 0.05 0 0.225272727272727 0.098
0.3 0.0303030303030303 0.0942028985507246 0.2 0.219090909090909 0.27
0.54 0.242424242424242 0.892857142857143 0.25 0.450727272727273 0.453
0.3125 0.03125 0.108695652173913 0.2 0.228125 0.27875
0 0 0.0642857142857143 0 0 0
0 0 0.292857142857143 0 0 0
0.14 0.424242424242424 0.05 0 0.225272727272727 0.098
0.3 0.0303030303030303 0.785714285714286 0.2 0.219090909090909 0.27
0.22 0.212121212121212 0.00714285714285712 0.05 0.217636363636364 0.169
0.22 0.212121212121212 0.00714285714285712 0.05 0.217636363636364 0.169
0 0 0.0285714285714286 0 0 0
0 0 0.00714285714285712 0 0 0
0.02 0 0 0 0.014 0.014
0.239130434782609 0.0303030303030303 0.1 0.2 0.176482213438735 0.227391304347826
0 0 0.371428571428571 0 0 0
0.3 0.0303030303030303 0.692857142857143 0.2 0.219090909090909 0.27
0.3 0.0303030303030303 0.692857142857143 0.2 0.219090909090909 0.27
0 0 0.0214285714285715 0 0 0
0.02 0 0 0 0.014 0.014
0.25 0.212121212121212 0.0793650793650794 0.05 0.238636363636364 0.19
0.3 0.0303030303030303 0.692857142857143 0.2 0.219090909090909 0.27
0.32 0.0303030303030303 0.692857142857143 0.2 0.233090909090909 0.284
0.3 0.0303030303030303 0.685714285714286 0.2 0.219090909090909 0.27
0.520833333333333 0.227272727272727 0.861538461538462 0.25 0.432765151515151 0.439583333333333
0 0 0.185714285714286 0 0 0
0 0 0.0214285714285715 0 0 0
0.3 0.0303030303030303 0.1 0.2 0.219090909090909 0.27
0 0 0.685714285714286 0 0 0
0 0 0.542857142857143 0 0 0
0 0 0.542857142857143 0 0 0
0 0 0.0571428571428572 0 0 0
0 0 0.578571428571429 0 0 0
0.3 0.0303030303030303 0.121428571428571 0.2 0.219090909090909 0.27
0.26 0.0303030303030303 0.0714285714285714 0.2 0.191090909090909 0.242
0 0 0.0714285714285714 0 0 0
0 0 0.0714285714285714 0 0 0
0 0 0.0514705882352942 0 0 0
0.3 0.303030303030303 0.364285714285714 0.6 0.300909090909091 0.39
0.2 0.196969696969697 0.00724637681159424 0.25 0.199090909090909 0.215
0 0 0.0714285714285714 0 0 0
0.208333333333333 0.171875 0 0.1 0.197395833333333 0.175833333333333
0.24 0.454545454545455 0.207142857142857 0.35 0.304363636363637 0.273
0.2 0.151515151515151 0.0642857142857143 0.1 0.185454545454545 0.17
0.2 0.151515151515151 0 0.1 0.185454545454545 0.17
0.58 0.484848484848485 0.157142857142857 0.5 0.551454545454545 0.556
0.58 0.484848484848485 0.152173913043478 0.5 0.551454545454545 0.556
0 0 0 0 0 0
0.58 0.484848484848485 0.15 0.5 0.551454545454545 0.556
0.58 0.484848484848485 0.15 0.5 0.551454545454545 0.556
0.58 0.484848484848485 0.128571428571429 0.5 0.551454545454545 0.556
0.16 0.0454545454545454 0.385714285714286 0.15 0.125636363636364 0.157
0.0208333333333334 0.0151515151515151 0.22463768115942 0 0.0191287878787879 0.0145833333333334
0 0 0 0 0 0
0.58 0.484848484848485 0.308823529411765 0.5 0.551454545454545 0.556
0.24 0.454545454545455 0.210144927536232 0.35 0.304363636363637 0.273
0 0 0 0 0 0
0.58 0.484848484848485 0.235714285714286 0.5 0.551454545454545 0.556
0.58 0.484848484848485 0.278571428571429 0.5 0.551454545454545 0.556
0.58 0.484848484848485 0.282608695652174 0.5 0.551454545454545 0.556
0.24 0.454545454545455 0.207142857142857 0.35 0.304363636363637 0.273
0.58 0.484848484848485 0.278571428571429 0.5 0.551454545454545 0.556
0.58695652173913 0.484848484848485 0.292307692307692 0.5 0.556324110671936 0.560869565217391
0.24 0.454545454545455 0.207142857142857 0.35 0.304363636363637 0.273
0.1 0.0151515151515151 0.45 0 0.0745454545454545 0.07
0.2 0.05 0.333333333333333 0.15 0.155 0.185
0.38 0.333333333333333 0 0.4 0.366 0.386
0.2 0.0454545454545454 0.333333333333333 0.15 0.153636363636364 0.185
0.02 0 0.05 0 0.014 0.014
0.28 0.136363636363636 0.292857142857143 0.1 0.236909090909091 0.226
0.44 0.454545454545455 0.385714285714286 0.25 0.444363636363637 0.383
0.3 0.409090909090909 0.114285714285714 0.65 0.332727272727273 0.405
0.44 0.363636363636364 0.607142857142857 0.3 0.417090909090909 0.398
0.04 0 0.15 0.05 0.028 0.043
0.3 0.424242424242424 0.164285714285714 0.65 0.337272727272727 0.405
0.3 0.409090909090909 0.185714285714286 0.65 0.332727272727273 0.405
0.22 0.227272727272727 0.0869565217391305 0 0.222181818181818 0.154
0.145833333333333 0.212121212121212 0.072463768115942 0.1 0.165719696969697 0.132083333333333
0.14 0.227272727272727 0.292857142857143 0.1 0.166181818181818 0.128
0.42 0.424242424242424 0.0579710144927537 0.8 0.421272727272727 0.534
0.2 0.242424242424242 0.207142857142857 0.05 0.212727272727273 0.155
0.04 0 0.128571428571429 0.05 0.028 0.043
0.04 0 0.125 0.05 0.028 0.043
0.36 0.136363636363636 0.357142857142857 0.05 0.292909090909091 0.267
0.38 0.136363636363636 0.357142857142857 0.05 0.306909090909091 0.281
0.18 0.375 0.0797101449275363 0 0.2385 0.126
0.36 0.136363636363636 0.364285714285714 0.05 0.292909090909091 0.267
0.36 0.136363636363636 0.364285714285714 0.05 0.292909090909091 0.267
0 0 0.0579710144927537 0.05 0 0.015
0.04 0.0757575757575758 0 0 0.0507272727272727 0.028
0.36 0.136363636363636 0.335714285714286 0.05 0.292909090909091 0.267
0.36 0.136363636363636 0.314285714285714 0.05 0.292909090909091 0.267
0.354166666666667 0.136363636363636 0.355072463768116 0.05 0.288825757575758 0.262916666666667
0.36 0.136363636363636 0.333333333333333 0.05 0.292909090909091 0.267
0 0 0.0714285714285714 0 0 0
0.0600000000000001 0.0606060606060606 0 0 0.0601818181818183 0.0420000000000001
0.22 0.333333333333333 0 0 0.254 0.154
0.22 0.333333333333333 0 0 0.254 0.154
0.3 0.257575757575758 0.0357142857142857 0.8 0.287272727272727 0.45
0 0.0303030303030303 0.0357142857142857 0 0.00909090909090909 0
0.08 0.272727272727273 0.22463768115942 0.1 0.137818181818182 0.086
0.08 0.272727272727273 0.221428571428571 0.1 0.137818181818182 0.086
0.12 0 0 0 0.084 0.084
0.56 0.439393939393939 0.321428571428571 0.1 0.523818181818182 0.422
0.56 0.439393939393939 0.347826086956522 0.1 0.523818181818182 0.422
0.56 0.439393939393939 0.335714285714286 0.1 0.523818181818182 0.422
0.56 0.439393939393939 0.335714285714286 0.1 0.523818181818182 0.422
0.1 0.227272727272727 0.221428571428571 0 0.138181818181818 0.07
0.12 0.409090909090909 0.05 0.7 0.206727272727273 0.294
0 0 0 0 0 0
0.0600000000000001 0.0151515151515151 0.0928571428571429 0 0.0465454545454546 0.0420000000000001
0 0 0.0285714285714286 0 0 0
0.0600000000000001 0.0151515151515151 0.0928571428571429 0 0.0465454545454546 0.0420000000000001
0.4 0.484848484848485 0.2 0.1 0.425454545454545 0.31
0.26 0.359375 0.107142857142857 0.45 0.2898125 0.317
0.354166666666667 0.151515151515151 0.601449275362319 0.45 0.293371212121212 0.382916666666667
0.2 0.227272727272727 0.0214285714285715 0 0.208181818181818 0.14
0 0 0.05 0 0 0
0.4 0.484848484848485 0.195652173913043 0.1 0.425454545454545 0.31
0 0 0.00714285714285712 0 0 0
0 0 0.0785714285714286 0 0 0
0.2 0.257575757575758 0.0785714285714286 0.1 0.217272727272727 0.17
0 0 0.0642857142857143 0 0 0
0.2 0.348484848484849 0 0.45 0.244545454545455 0.275
0.2 0.348484848484849 0 0.45 0.244545454545455 0.275
0 0 0.0642857142857143 0 0 0
0.26 0.272727272727273 0.0428571428571428 0.1 0.263818181818182 0.212
0.26 0.272727272727273 0.0428571428571428 0.1 0.263818181818182 0.212
0.26 0.272727272727273 0.102941176470588 0.1 0.263818181818182 0.212
0.1 0.227272727272727 0.114285714285714 0 0.138181818181818 0.07
0.34 0.409090909090909 0.278571428571429 0.1 0.360727272727273 0.268
0.22 0.166666666666667 0.0142857142857142 0.1 0.204 0.184
0.354166666666667 0.409090909090909 0.278571428571429 0.1 0.37064393939394 0.277916666666667
0.22 0.166666666666667 0.0285714285714286 0.1 0.204 0.184
0.16 0.151515151515151 0.0142857142857142 0.111111111111111 0.157454545454545 0.145333333333333
0 0 0 0 0 0
0.04 0.0151515151515151 0.0142857142857142 0 0.0325454545454545 0.028
0.04 0.0151515151515151 0.0142857142857142 0 0.0325454545454545 0.028
0.04 0.0151515151515151 0.0142857142857142 0 0.0325454545454545 0.028
0.04 0.0151515151515151 0.0214285714285715 0 0.0325454545454545 0.028
0.04 0.0151515151515151 0.0142857142857142 0 0.0325454545454545 0.028
0.32 0.40625 0.202898550724638 0.111111111111111 0.345875 0.257333333333333
0.04 0.0151515151515151 0 0 0.0325454545454545 0.028
0.04 0.0151515151515151 0.0142857142857142 0 0.0325454545454545 0.028
0.04 0.0151515151515151 0.0142857142857142 0 0.0325454545454545 0.028
0.12 0.242424242424242 0.102941176470588 0 0.156727272727273 0.084
0 0 0.0142857142857142 0 0 0
0.12 0.242424242424242 0.0928571428571429 0 0.156727272727273 0.084
0.12 0.242424242424242 0.107142857142857 0 0.156727272727273 0.084
0.34 0.303030303030303 0.235714285714286 0.45 0.328909090909091 0.373
0.333333333333333 0.303030303030303 0.235714285714286 0.45 0.324242424242424 0.368333333333333
0.32 0.303030303030303 0.239130434782609 0.45 0.314909090909091 0.359
0.08 0 0.0142857142857142 0.1 0.056 0.086
0.1 0 0.5 0.05 0.07 0.085
0.14 0.0151515151515151 0.564285714285714 0.05 0.102545454545455 0.113
0.34 0.151515151515151 0.164285714285714 0.1 0.283454545454545 0.268
0.1 0 0.156716417910448 0.05 0.07 0.085
0.1 0 0.414285714285714 0.05 0.07 0.085
0.48 0.166666666666667 0.842857142857143 0.15 0.386 0.381
0.48 0.166666666666667 0.855072463768116 0.15 0.386 0.381
0.5 0.166666666666667 0.842857142857143 0.15 0.4 0.395
0.1 0 0.4 0.05 0.07 0.085
0 0 0.0357142857142857 0 0 0
0.48 0.166666666666667 0.842857142857143 0.15 0.386 0.381
0.1 0 0.207142857142857 0.05 0.07 0.085
0.48 0.166666666666667 0.85 0.15 0.386 0.381
0.1 0 0.264285714285714 0.05 0.07 0.085
0.48 0.166666666666667 0.85 0.2 0.386 0.396
0.02 0 0 0 0.014 0.014
0.04 0.0151515151515151 0.0142857142857142 0 0.0325454545454545 0.028
0.48 0.651515151515151 0.142857142857143 0.8 0.531454545454545 0.576
0.391304347826087 0.545454545454545 0.464285714285714 0.7 0.437549407114624 0.483913043478261
0.02 0 0.0714285714285714 0.05 0.014 0.029
0.34 0.136363636363636 0.311594202898551 0.15 0.278909090909091 0.283
0.38 0.136363636363636 0.471428571428571 0.2 0.306909090909091 0.326
0.0600000000000001 0.0454545454545454 0.0362318840579711 0 0.0556363636363637 0.0420000000000001
0.32 0.196969696969697 0.107142857142857 0.1 0.283090909090909 0.254
0 0 0 0 0 0
0.28 0.5 0.0714285714285714 0.7 0.346 0.406
0 0 0.0571428571428572 0 0 0
0 0 0.0367647058823529 0 0 0
0 0 0 0 0 0
0.34 0.121212121212121 0.135714285714286 0.15 0.274363636363636 0.283
0.34 0.121212121212121 0.41304347826087 0.2 0.274363636363636 0.298
0.02 0 0.0434782608695652 0 0.014 0.014
0.54 0.651515151515151 0.321428571428571 0.8 0.573454545454545 0.618
0.354166666666667 0.129032258064516 0.572463768115942 0.2 0.286626344086022 0.307916666666667
0.22 0.106060606060606 0.171428571428571 0.1 0.185818181818182 0.184
0 0 0 0 0 0
0.36 0.34375 0.35 0.1 0.355125 0.282
0 0 0 0 0 0
0 0 0 0 0 0
0 0 0 0 0 0
0.3 0.53030303030303 0.0785714285714286 0.7 0.369090909090909 0.42
0.25 0.140625 0.181818181818182 0.1 0.2171875 0.205
0.32 0.121212121212121 0.135714285714286 0.15 0.260363636363636 0.269
0 0 0 0 0 0
0.34 0.106060606060606 0.135714285714286 0.2 0.269818181818182 0.298
0 0 0.0357142857142857 0 0 0
0.36 0.712121212121212 0.635714285714286 0.75 0.465636363636364 0.477
0.3 0.560606060606061 0.0785714285714286 0.7 0.378181818181818 0.42
0.32 0.560606060606061 0.421428571428571 0.75 0.392181818181818 0.449
0 0 0.0357142857142857 0 0 0
0.34 0.166666666666667 0.221428571428571 0.05 0.288 0.253
0.32 0.136363636363636 0.235714285714286 0.05 0.264909090909091 0.239
0 0 0 0 0 0
0.34 0.151515151515151 0.178571428571429 0.05 0.283454545454545 0.253
0.34 0.151515151515151 0.214285714285714 0.05 0.283454545454545 0.253
0 0 0 0 0 0
0.3 0.515151515151515 0.657142857142857 0.2 0.364545454545455 0.27
0.36 0.53030303030303 0.692857142857143 0.2 0.411090909090909 0.312
0.36 0.53030303030303 0.842857142857143 0.2 0.411090909090909 0.312
0.12 0.5 0.311594202898551 0 0.234 0.084
0.34 0.53030303030303 0.307142857142857 0.4 0.397090909090909 0.358
0.1875 0.0454545454545454 0.492647058823529 0.4 0.144886363636364 0.25125
0.64 0.439393939393939 0.214285714285714 0.6 0.579818181818182 0.628
0.02 0.227272727272727 0.0571428571428572 0 0.0821818181818181 0.014
0.14 0.0151515151515151 0.427536231884058 0.2 0.102545454545455 0.158
0.02 0 0.130434782608696 0 0.014 0.014
0.38 0.515151515151515 0.885714285714286 0.2 0.420545454545454 0.326
0 0 0.0357142857142857 0 0 0
0.18 0.5 0.3 0 0.276 0.126
0.18 0.0454545454545454 0.471014492753623 0.4 0.139636363636364 0.246
0 0 0.0428571428571428 0 0 0
0.2 0.53030303030303 0.764285714285714 0 0.299090909090909 0.14
0.354166666666667 0.53030303030303 0.369565217391304 0.45 0.407007575757576 0.382916666666667
0 0.0454545454545454 0.0735294117647058 0 0.0136363636363636 0
0 0 0.0214285714285715 0 0 0
0.4 0.651515151515151 0.114285714285714 0.05 0.475454545454545 0.295
0.4 0.636363636363636 0.114285714285714 0.05 0.470909090909091 0.295
0 0 0.564285714285714 0 0 0
0.46 0.363636363636364 0.414285714285714 0.55 0.431090909090909 0.487
0.18 0.515151515151515 0.0285714285714286 0.4 0.280545454545455 0.246
0.4 0.348484848484849 0.278571428571429 0.55 0.384545454545455 0.445
0 0 0.1 0 0 0
0.38 0.272727272727273 0.0214285714285715 0.25 0.347818181818182 0.341
0.26 0.0909090909090909 0.746376811594203 0.35 0.209272727272727 0.287
0 0 0.0142857142857142 0 0 0
0.32 0.0909090909090909 0.771428571428571 0.35 0.251272727272727 0.329
0 0 0.0285714285714286 0 0 0
0 0 0.1 0 0 0
0.541666666666667 0.287878787878788 0.647058823529412 0.166666666666667 0.465530303030303 0.429166666666667
0 0 0.0142857142857142 0 0 0
0.24 0.0909090909090909 0.328571428571429 0.4 0.195272727272727 0.288
0.5 0.303030303030303 0.0785714285714286 0.15 0.440909090909091 0.395
0 0 0.0142857142857142 0 0 0
0 0 0 0 0 0
0.42 0.621212121212121 0.391304347826087 0.85 0.480363636363636 0.549
0.44 0.378787878787879 0.207142857142857 0.15 0.421636363636364 0.353
0.14 0.0151515151515151 0.278571428571429 0.15 0.102545454545455 0.143
0.34 0.545454545454545 0.228571428571429 0.85 0.401636363636363 0.493
0.4 0.318181818181818 0.614285714285714 0.15 0.375454545454545 0.325
0.4 0.318181818181818 0.571428571428571 0.15 0.375454545454545 0.325
0.4 0.318181818181818 0.55 0.15 0.375454545454545 0.325
0 0 0.0214285714285715 0 0 0
0.333333333333333 0.296875 0.389705882352941 0.15 0.322395833333333 0.278333333333333
0.36 0.318181818181818 0.414285714285714 0.15 0.347454545454545 0.297
0.375 0.318181818181818 0.385714285714286 0.15 0.357954545454545 0.3075
0.12 0 0 0 0.084 0.084
0.36 0.318181818181818 0.385714285714286 0.15 0.347454545454545 0.297
0 0 0.00714285714285712 0 0 0
0.12 0 0 0 0.084 0.084
0 0 0.0357142857142857 0 0 0
0.36 0.303030303030303 0.382352941176471 0.05 0.342909090909091 0.267
0.52 0.303030303030303 0.585714285714286 0 0.454909090909091 0.364
0.34 0.303030303030303 0.369565217391304 0 0.328909090909091 0.238
0.48 0.303030303030303 0.478571428571429 0 0.426909090909091 0.336
0.44 0.318181818181818 0.333333333333333 0 0.403454545454545 0.308
0.12 0.0606060606060606 0.0507246376811594 0.55 0.102181818181818 0.249
0.12 0.0909090909090909 0.0588235294117647 0 0.111272727272727 0.084
0 0 0.0142857142857142 0 0 0
0 0 0.0142857142857142 0 0 0
0.12 0.0909090909090909 0.0661764705882353 0 0.111272727272727 0.084
0.12 0.0909090909090909 0.342857142857143 0 0.111272727272727 0.084
0.12 0.0757575757575758 0.0714285714285714 0 0.106727272727273 0.084
0.12 0.0606060606060606 0.0514705882352942 0 0.102181818181818 0.084
0.12 0.0757575757575758 0.357142857142857 0 0.106727272727273 0.084
0.08 0.0151515151515151 0 0 0.0605454545454545 0.056
0 0 0.00714285714285712 0 0 0
0.1 0.0909090909090909 0.183823529411765 0 0.0972727272727273 0.07
0 0 0.05 0 0 0
0.1 0.0909090909090909 0.135714285714286 0 0.0972727272727273 0.07
0.1 0.0909090909090909 0.228571428571429 0 0.0972727272727273 0.07
0.1 0.0909090909090909 0.228571428571429 0 0.0972727272727273 0.07
0.1 0.0909090909090909 0.228571428571429 0 0.0972727272727273 0.07
0.1 0.078125 0.125 0 0.0934375 0.07
0.1 0.0909090909090909 0.228571428571429 0 0.0972727272727273 0.07
0.12 0.0757575757575758 0.614285714285714 0 0.106727272727273 0.084
0.1 0.0757575757575758 0.194029850746269 0 0.0927272727272727 0.07
0.12 0.0909090909090909 0.235714285714286 0 0.111272727272727 0.084
0 0 0.05 0 0 0
0 0 0.0357142857142857 0 0 0
0.1 0.0757575757575758 0.135714285714286 0 0.0927272727272727 0.07
0.136363636363636 0.0606060606060606 0.123188405797101 0 0.113636363636363 0.0954545454545452
0 0 0.0285714285714286 0 0 0
0.12 0.0606060606060606 0.442857142857143 0 0.102181818181818 0.084
0 0 0.0285714285714286 0 0 0
0.14 0.0606060606060606 0.5 0 0.116181818181818 0.098
0.14 0.0606060606060606 0.45 0 0.116181818181818 0.098
0 0 0.0303030303030303 0 0 0
0 0 0.164179104477612 0 0 0
0.12 0.046875 0.428571428571429 0 0.0980625 0.084
0.125 0.0606060606060606 0.082089552238806 0 0.105681818181818 0.0875
0.0600000000000001 0.46969696969697 0.678571428571429 0.1 0.182909090909091 0.0720000000000001
0 0 0.00714285714285712 0 0 0
0 0.0151515151515151 0.0857142857142857 0 0.00454545454545453 0
0 0 0.00714285714285712 0 0 0
0 0 0.00714285714285712 0 0 0
0.1 0.46969696969697 0.707142857142857 0.15 0.210909090909091 0.115
0.1 0.46969696969697 0.695652173913043 0.15 0.210909090909091 0.115
0.416666666666667 0.515151515151515 0.188405797101449 0.25 0.446212121212121 0.366666666666667
0.02 0 0.0785714285714286 0 0.014 0.014
0.38 0.53030303030303 0.164285714285714 0.25 0.425090909090909 0.341
0.44 0.53030303030303 0.735714285714286 0.3 0.467090909090909 0.398
0.44 0.53030303030303 0.785714285714286 0.3 0.467090909090909 0.398
0.02 0 0.0785714285714286 0 0.014 0.014
0.44 0.53030303030303 0.7 0.3 0.467090909090909 0.398
0.44 0.515151515151515 0.7 0.3 0.462545454545454 0.398
0.0600000000000001 0.46969696969697 0 0.1 0.182909090909091 0.0720000000000001
0.44 0.515151515151515 0.7 0.3 0.462545454545454 0.398
0.2 0.484848484848485 0.565217391304348 0.1 0.285454545454545 0.17
0.42 0.409090909090909 0 0.7 0.416727272727273 0.504
0.32 0.515151515151515 0.457142857142857 0.1 0.378545454545455 0.254
0.02 0 0 0 0.014 0.014
0 0.0151515151515151 0.0661764705882353 0 0.00454545454545453 0
0.2 0.46969696969697 0.188405797101449 0.111111111111111 0.280909090909091 0.173333333333333
0.12 0.0454545454545454 0.421428571428571 0 0.0976363636363636 0.084
0.0208333333333334 0.0151515151515151 0.228571428571429 0 0.0191287878787879 0.0145833333333334
0 0.0909090909090909 0 0 0.0272727272727273 0
0.02 0 0.142857142857143 0 0.014 0.014
0.02 0.0606060606060606 0.135714285714286 0 0.0321818181818182 0.014
0.4 0.515151515151515 0.246376811594203 0.888888888888889 0.434545454545454 0.546666666666667
0.4 0.515151515151515 0.214285714285714 0.9 0.434545454545454 0.55
0.02 0.0606060606060606 0.0214285714285715 0 0.0321818181818182 0.014
0 0 0.121428571428571 0 0 0
0.14 0.121212121212121 0.00714285714285712 0 0.134363636363636 0.098
0.16 0.181818181818182 0.15 0 0.166545454545455 0.112
0.24 0.181818181818182 0.2 0.25 0.222545454545455 0.243
0.02 0 0.0142857142857142 0 0.014 0.014
0.14 0.121212121212121 0.0142857142857142 0 0.134363636363636 0.098
0.02 0.0606060606060606 0.0428571428571428 0 0.0321818181818182 0.014
0.02 0.0606060606060606 0.107142857142857 0 0.0321818181818182 0.014
0.02 0.046875 0.0214285714285715 0 0.0280625 0.014
0.4 0.53030303030303 0.221428571428571 0.9 0.439090909090909 0.55
0 0 0.0714285714285714 0 0 0
0.4 0.333333333333333 0.421428571428571 0.1 0.38 0.31
0 0 0.0714285714285714 0 0 0
0.38 0.0606060606060606 0.328571428571429 0 0.284181818181818 0.266
0.42 0.272727272727273 0.253623188405797 0.25 0.375818181818182 0.369
0.18 0.166666666666667 0.101449275362319 0.15 0.176 0.171
0.32 0.681818181818182 0.164285714285714 0.65 0.428545454545455 0.419
0.54 0.0757575757575758 0.521428571428571 0.3 0.400727272727273 0.468
0.12 0.0303030303030303 0.207142857142857 0.3 0.0930909090909091 0.174
0.46 0.0454545454545454 0.341269841269841 0 0.335636363636364 0.322
0.1 0.151515151515151 0.2 0.05 0.115454545454545 0.085
0.4 0.727272727272727 0.357142857142857 0.95 0.498181818181818 0.565
0.48 0.0303030303030303 0.301470588235294 0 0.345090909090909 0.336
0.48 0.0303030303030303 0.307142857142857 0 0.345090909090909 0.336
0 0 0.0652173913043478 0 0 0
0.1 0.242424242424242 0.13768115942029 0.05 0.142727272727273 0.085
0.02 0 0 0 0.014 0.014
0.12 0.151515151515151 0.121428571428571 0.05 0.129454545454545 0.099
0 0 0.0571428571428572 0 0 0
0.02 0 0.142857142857143 0 0.014 0.014
0.02 0 0.157142857142857 0 0.014 0.014
0.1 0.151515151515151 0.00714285714285712 0.05 0.115454545454545 0.085
0.14 0.151515151515151 0.428571428571429 0.1 0.143454545454545 0.128
0.14 0.151515151515151 0.307142857142857 0.1 0.143454545454545 0.128
0.145833333333333 0.151515151515151 0.367647058823529 0.1 0.147537878787878 0.132083333333333
0.02 0 0.157142857142857 0 0.014 0.014
0.02 0 0.285714285714286 0 0.014 0.014
0 0 0.0571428571428572 0 0 0
0 0 0.0142857142857142 0 0 0
0.02 0.0151515151515151 0 0 0.0185454545454545 0.014
0.0600000000000001 0.227272727272727 0 0 0.110181818181818 0.0420000000000001
0.16 0.0909090909090909 0.535714285714286 0 0.139272727272727 0.112
0.24 0.318181818181818 0.571428571428571 0 0.263454545454545 0.168
0.24 0.318181818181818 0.592857142857143 0 0.263454545454545 0.168
0.0600000000000001 0.227272727272727 0 0 0.110181818181818 0.0420000000000001
0.0600000000000001 0.227272727272727 0 0 0.110181818181818 0.0420000000000001
0.22 0.318181818181818 0.35 0 0.249454545454545 0.154
0.08 0.227272727272727 0.333333333333333 0 0.124181818181818 0.056
0.24 0.328125 0.514285714285714 0 0.2664375 0.168
0 0 0.102941176470588 0 0 0
0.24 0.136363636363636 0.22463768115942 0.8 0.208909090909091 0.408
0.24 0.136363636363636 0.45 0.8 0.208909090909091 0.408
0.2 0.0606060606060606 0.614285714285714 0 0.158181818181818 0.14
0.02 0 0.360294117647059 0 0.014 0.014
0.02 0 0.414285714285714 0 0.014 0.014
0.18 0.0909090909090909 0.228571428571429 0.8 0.153272727272727 0.366
0.0600000000000001 0.0606060606060606 0.0642857142857143 0 0.0601818181818183 0.0420000000000001
0.24 0.151515151515151 0.464285714285714 0.8 0.213454545454545 0.408
0 0 0.242857142857143 0 0 0
0.0600000000000001 0 0 0 0.0420000000000001 0.0420000000000001
0.24 0.136363636363636 0.166666666666667 0.75 0.208909090909091 0.393
0 0 0 0 0 0
0 0 0.1 0 0 0
0 0 0 0 0 0
0 0 0.1 0 0 0
0 0 0 0 0 0
0.0600000000000001 0.0757575757575758 0.1 0 0.0647272727272728 0.0420000000000001
0 0 0.0441176470588235 0 0 0
0 0.0151515151515151 0.185714285714286 0.1 0.00454545454545453 0.03
0.28 0.181818181818182 0.142857142857143 0.55 0.250545454545455 0.361
0.28 0.181818181818182 0.135714285714286 0.55 0.250545454545455 0.361
0.3 0.348484848484849 0 0.1 0.314545454545455 0.24
0.28 0.409090909090909 0.178571428571429 0.35 0.318727272727273 0.301
0.34 0.363636363636364 0.621428571428571 0.15 0.347090909090909 0.283
0.28 0.409090909090909 0.185714285714286 0.35 0.318727272727273 0.301
0 0 0.128571428571429 0 0 0
0.28 0.409090909090909 0.178571428571429 0.35 0.318727272727273 0.301
0.26 0.181818181818182 0.0357142857142857 0.5 0.236545454545455 0.332
0.3 0.348484848484849 0.114285714285714 0.1 0.314545454545455 0.24
0 0 0.0714285714285714 0 0 0
0.229166666666667 0.181818181818182 0.00714285714285712 0.5 0.214962121212121 0.310416666666667
0 0 0.0714285714285714 0 0 0
0 0 0.0714285714285714 0 0 0
0.416666666666667 0.454545454545455 0.364285714285714 0.35 0.428030303030303 0.396666666666667
0.28 0.181818181818182 0 0.5 0.250545454545455 0.346
0.28 0.212121212121212 0.00714285714285712 0.55 0.259636363636364 0.361
0 0 0 0 0 0
0.46 0.348484848484849 0.818840579710145 0.5 0.426545454545455 0.472
0 0 0.227941176470588 0 0 0
0.18 0.212121212121212 0 0.5 0.189636363636364 0.276
0 0 0.178571428571429 0 0 0
0.32 0.287878787878788 0.371428571428571 0.5 0.310363636363636 0.374
0.18 0.181818181818182 0.378571428571429 0.5 0.180545454545455 0.276
0.458333333333333 0.318181818181818 0.855072463768116 0.5 0.416287878787878 0.470833333333333
0.18 0.181818181818182 0.072463768115942 0.5 0.180545454545455 0.276
0.125 0 0.278571428571429 0 0.0875 0.0875
0.02 0 0 0 0.014 0.014
0.6 0.421875 0.457142857142857 0.3 0.5465625 0.51
0 0.227272727272727 0 0 0.0681818181818181 0
0.16 0.121212121212121 0.578571428571429 0.5 0.148363636363636 0.262
0 0 0.00714285714285712 0 0 0
0 0 0 0 0 0
0.16 0.121212121212121 0.578571428571429 0.5 0.148363636363636 0.262
0 0 0 0 0 0
0.1 0 0 0.2 0.07 0.13
0.545454545454545 0.409090909090909 0.333333333333333 0.166666666666667 0.504545454545454 0.431818181818182
0.166666666666667 0.121212121212121 0.578571428571429 0.5 0.153030303030303 0.266666666666667
0 0 0 0 0 0
0 0 0 0 0 0
0 0 0 0 0 0
0 0 0 0 0 0
0 0 0 0 0 0
0 0 0 0 0 0
0 0 0 0 0 0
0 0.106060606060606 0.114285714285714 0 0.0318181818181818 0
0 0 0 0 0 0
0 0 0 0 0 0
0 0 0 0 0 0
0 0 0 0 0 0
0.24 0.129032258064516 0.552238805970149 0.666666666666667 0.206709677419355 0.368
0.08 0 0 0.2 0.056 0.116
0 0 0.0362318840579711 0 0 0
0.02 0 0 0 0.014 0.014
0.5 0.424242424242424 0.3 0.15 0.477272727272727 0.395
0 0 0.0142857142857142 0 0 0
0 0.106060606060606 0.157142857142857 0 0.0318181818181818 0
0 0 0 0 0 0
0.0625 0 0 0.2 0.04375 0.10375
0 0 0 0 0 0
0 0 0 0 0 0
0 0 0 0 0 0
0 0 0 0 0 0
0 0 0 0 0 0
0.16 0.121212121212121 0.588235294117647 0.5 0.148363636363636 0.262
0 0 0 0 0 0
0.44 0.348484848484849 0.0285714285714286 0.15 0.412545454545455 0.353
0 0.106060606060606 0.108695652173913 0 0.0318181818181818 0
0.0600000000000001 0 0.456521739130435 0 0.0420000000000001 0.0420000000000001
0.0600000000000001 0.0757575757575758 0.157142857142857 0 0.0647272727272728 0.0420000000000001
0 0 0 0 0 0
0.56 0.439393939393939 0.585714285714286 0.15 0.523818181818182 0.437
0.54 0.424242424242424 0.635714285714286 0.15 0.505272727272727 0.423
0 0 0.0214285714285715 0 0 0
0.54 0.40625 0.592857142857143 0.15 0.499875 0.423
0.0208333333333334 0 0.121428571428571 0 0.0145833333333334 0.0145833333333334
0.54 0.424242424242424 0.592857142857143 0.15 0.505272727272727 0.423
0.54 0.424242424242424 0.592857142857143 0.15 0.505272727272727 0.423
0 0 0.0357142857142857 0 0 0
0.22 0.121212121212121 0.178571428571429 0.7 0.190363636363636 0.364
0.54 0.424242424242424 0.692857142857143 0.15 0.505272727272727 0.423
0.54 0.424242424242424 0.588235294117647 0.15 0.505272727272727 0.423
0.282608695652174 0.46875 0.0703125 0.15 0.338451086956522 0.242826086956522
0.54 0.424242424242424 0.657142857142857 0.15 0.505272727272727 0.423
0.54 0.424242424242424 0.657142857142857 0.15 0.505272727272727 0.423
0.0600000000000001 0.0454545454545454 0.228571428571429 0 0.0556363636363637 0.0420000000000001
0 0.121212121212121 0.0714285714285714 0 0.0363636363636363 0
0.24 0.439393939393939 0.0642857142857143 0.2 0.299818181818182 0.228
0.56 0.439393939393939 0.707142857142857 0.15 0.523818181818182 0.437
0 0.121212121212121 0.072463768115942 0 0.0363636363636363 0
0.2 0 0.0428571428571428 0.722222222222222 0.14 0.356666666666667
0.54 0.439393939393939 0.7 0.2 0.509818181818182 0.438
0 0.136363636363636 0.0642857142857143 0 0.0409090909090908 0
0 0.121212121212121 0.0289855072463768 0 0.0363636363636363 0
0.42 0.560606060606061 0.307142857142857 0.8 0.462181818181818 0.534
0 0.121212121212121 0.0285714285714286 0 0.0363636363636363 0
0.0600000000000001 0.0606060606060606 0.235714285714286 0.15 0.0601818181818183 0.0870000000000001
0.0600000000000001 0.136363636363636 0.492857142857143 0.15 0.0829090909090909 0.0870000000000001
0 0 0.00714285714285712 0 0 0
0.08 0.0606060606060606 0.235714285714286 0.15 0.0741818181818182 0.101
0.0600000000000001 0.0454545454545454 0.25 0.15 0.0556363636363637 0.0870000000000001
0.22 0.0151515151515151 0.678571428571429 0.05 0.158545454545455 0.169
0.24 0.0151515151515151 0.691176470588235 0.05 0.172545454545455 0.183
0.173913043478261 0.0151515151515151 0.571428571428571 0.05 0.126284584980237 0.136739130434783
0.22 0.0151515151515151 0.678571428571429 0.05 0.158545454545455 0.169
0.0625 0.0151515151515151 0.0857142857142857 0 0.0482954545454545 0.04375
0.0833333333333334 0 0.192857142857143 0 0.0583333333333334 0.0583333333333334
0.14 0.0303030303030303 0.142857142857143 0 0.107090909090909 0.098
0 0 0.171428571428571 0 0 0
0.22 0.0454545454545454 0.664285714285714 0.0555555555555556 0.167636363636364 0.170666666666667
0.14 0.0303030303030303 0.314285714285714 0 0.107090909090909 0.098
0.22 0.0454545454545454 0.35 0.05 0.167636363636364 0.169
0.08 0.0151515151515151 0.178571428571429 0.05 0.0605454545454545 0.071
0.14 0.0303030303030303 0.159420289855073 0 0.107090909090909 0.098
0 0 0.135714285714286 0 0 0
0 0 0.15 0 0 0
0.24 0.227272727272727 0 0.25 0.236181818181818 0.243
0.08 0.0151515151515151 0.464285714285714 0.05 0.0605454545454545 0.071
0.28 0.0757575757575758 0.871428571428571 0.15 0.218727272727273 0.241
0 0 0.0970149253731343 0 0 0
0 0 0.0869565217391305 0 0 0
0.16 0 0.15 0 0.112 0.112
0.0600000000000001 0.0606060606060606 0.2 0.15 0.0601818181818183 0.0870000000000001
0.22 0.0606060606060606 0.316176470588235 0.15 0.172181818181818 0.199
0.0600000000000001 0 0.05 0.15 0.0420000000000001 0.0870000000000001
0.16 0 0.15 0 0.112 0.112
0.22 0.0625 0.264705882352941 0.15 0.17275 0.199
0.02 0 0 0 0.014 0.014
0.0833333333333334 0 0 0.05 0.0583333333333334 0.0733333333333334
0.18 0 0.271428571428571 0.15 0.126 0.171
0 0 0.0214285714285715 0 0 0
0.12 0 0.164285714285714 0 0.084 0.084
0.16 0.227272727272727 0.239130434782609 0.1 0.180181818181818 0.142
0.18 0.227272727272727 0.25 0.1 0.194181818181818 0.156
0.18 0.227272727272727 0.25 0.1 0.194181818181818 0.156
0.12 0 0.15 0 0.084 0.084
0.0625 0.166666666666667 0.0428571428571428 0.1 0.0937500000000001 0.07375
0.18 0.227272727272727 0.326086956521739 0.1 0.194181818181818 0.156
0 0 0.318181818181818 0 0 0
0.12 0 0.235714285714286 0 0.084 0.084
0.12 0 0.235714285714286 0 0.084 0.084
0.12 0.0151515151515151 0.235714285714286 0 0.0885454545454545 0.084
0.12 0 0.242857142857143 0 0.084 0.084
0 0 0.314285714285714 0 0 0
0.12 0 0.235714285714286 0 0.084 0.084
0.12 0 0.242857142857143 0 0.084 0.084
0.625 0.712121212121212 0.0642857142857143 0.75 0.651136363636364 0.6625
0.0600000000000001 0 0.314285714285714 0.15 0.0420000000000001 0.0870000000000001
0.18 0.121212121212121 0.308823529411765 0 0.162363636363636 0.126
0.0600000000000001 0 0.235714285714286 0.15 0.0420000000000001 0.0870000000000001
0.24 0.121212121212121 0.635714285714286 0.15 0.204363636363636 0.213
0.12 0 0.235714285714286 0 0.084 0.084
0.0600000000000001 0.121212121212121 0.171428571428571 0 0.0783636363636364 0.0420000000000001
0.229166666666667 0.0909090909090909 0.492857142857143 0 0.187689393939394 0.160416666666667
0.16 0.0606060606060606 0.228571428571429 0.1 0.130181818181818 0.142
0.18 0.0606060606060606 0.185714285714286 0.05 0.144181818181818 0.141
0.3 0.0606060606060606 0.642857142857143 0.05 0.228181818181818 0.225
0 0 0.0378787878787878 0 0 0
0 0 0.0142857142857142 0 0 0
0.3 0.0303030303030303 0.65 0.05 0.219090909090909 0.225
0.3 0.0606060606060606 0.642857142857143 0.05 0.228181818181818 0.225
0.3 0.0606060606060606 0.535714285714286 0.05 0.228181818181818 0.225
0 0 0.0285714285714286 0 0 0
0.12 0 0.414285714285714 0 0.084 0.084
0.26 0.0606060606060606 0.621428571428571 0 0.200181818181818 0.182
0 0.0151515151515151 0.110294117647059 0 0.00454545454545453 0
0.14 0.0454545454545454 0.0357142857142857 0 0.111636363636364 0.098
0.02 0 0.0362318840579711 0 0.014 0.014
0.02 0 0.0362318840579711 0 0.014 0.014
0.04 0 0.05 0 0.028 0.028
0.3 0.181818181818182 0.05 0.7 0.264545454545455 0.42
0 0 0.343283582089552 0 0 0
0.56 0.193548387096774 0.564285714285714 0.7 0.450064516129032 0.602
0.12 0.0454545454545454 0.0428571428571428 0 0.0976363636363636 0.084
0 0 0.0217391304347826 0 0 0
0.3 0.181818181818182 0.05 0.65 0.264545454545455 0.405
0.541666666666667 0.209677419354839 0.235714285714286 0.7 0.442069892473119 0.589166666666667
0.44 0.181818181818182 0.1 0.7 0.362545454545455 0.518
0.12 0.0454545454545454 0.142857142857143 0 0.0976363636363636 0.084
0.12 0.0454545454545454 0.0214285714285715 0 0.0976363636363636 0.084
0.56 0.227272727272727 0.264285714285714 0.7 0.460181818181818 0.602
0.44 0.181818181818182 0.1 0.7 0.362545454545455 0.518
0 0 0.00714285714285712 0 0 0
0 0 0.144927536231884 0 0 0
0.12 0.0454545454545454 0 0 0.0976363636363636 0.084
0.4 0.803030303030303 0.292857142857143 0.3 0.520909090909091 0.37
0.4 0.803030303030303 0.292857142857143 0.3 0.520909090909091 0.37
0.4 0.803030303030303 0.292857142857143 0.3 0.520909090909091 0.37
0.6 0.196969696969697 0.707142857142857 0.7 0.479090909090909 0.63
0.62 0.196969696969697 0.707142857142857 0.7 0.493090909090909 0.644
0.22 0.0454545454545454 0.371428571428571 0 0.167636363636364 0.154
0.363636363636364 0.816666666666667 0.279411764705882 0.3 0.499545454545455 0.344545454545455
0.26 0.151515151515151 0.0142857142857142 0.7 0.227454545454545 0.392
0.02 0 0.223880597014925 0 0.014 0.014
0.36 0.803030303030303 0.142857142857143 0.3 0.492909090909091 0.342
0.32 0.803030303030303 0.107142857142857 0.3 0.464909090909091 0.314
0.14 0.0454545454545454 0 0 0.111636363636364 0.098
0.02 0 0.142857142857143 0 0.014 0.014
0.32 0.803030303030303 0.05 0.3 0.464909090909091 0.314
0.32 0.803030303030303 0.05 0.333333333333333 0.464909090909091 0.324
0.32 0.803030303030303 0.0507246376811594 0.3 0.464909090909091 0.314
0.14 0.0454545454545454 0.357142857142857 0 0.111636363636364 0.098
0.14 0.0454545454545454 0.238461538461539 0 0.111636363636364 0.098
0 0 0.1 0 0 0
0.270833333333333 0.151515151515151 0.0652173913043478 0.7 0.235037878787878 0.399583333333333
0 0 0.142857142857143 0 0 0
0.260869565217391 0 0.860294117647059 0 0.182608695652174 0.182608695652174
0.46 0.893939393939394 0.0642857142857143 0.3 0.590181818181818 0.412
0.1 0 0.2 0 0.07 0.07
0.46 0.890625 0.0652173913043478 0.3 0.5891875 0.412
0.22 0.106060606060606 0.492857142857143 0.7 0.185818181818182 0.364
0.22 0.106060606060606 0 0.7 0.185818181818182 0.364
0 0 0.307142857142857 0 0 0
0 0 0.311594202898551 0 0 0
0.22 0.106060606060606 0 0.7 0.185818181818182 0.364
0.22 0.106060606060606 0 0.7 0.185818181818182 0.364
0.22 0.151515151515151 0.514285714285714 0.7 0.199454545454545 0.364
0 0 0.15 0 0 0
0.0625 0.0454545454545454 0.03125 0 0.0573863636363636 0.04375
0 0 0 0 0 0
0.16 0.136363636363636 0.257142857142857 0.5 0.152909090909091 0.262
0.16 0.136363636363636 0.257142857142857 0.55 0.152909090909091 0.277
0 0 0 0 0 0
0.54 0.136363636363636 0.721428571428571 0.55 0.418909090909091 0.543
0.354166666666667 0 0.221428571428571 0 0.247916666666667 0.247916666666667
0.369565217391304 0 0.217391304347826 0 0.258695652173913 0.258695652173913
0.54 0.136363636363636 0.742857142857143 0.55 0.418909090909091 0.543
0.4 0 0.221428571428571 0 0.28 0.28
0.56 0.151515151515151 0.221428571428571 0.5 0.437454545454545 0.542
0.4 0 0.271428571428571 0 0.28 0.28
0 0 0.0428571428571428 0 0 0
0.16 0.151515151515151 0 0.5 0.157454545454545 0.262
0.58 0.151515151515151 0.321428571428571 0.5 0.451454545454545 0.556
0.58 0.166666666666667 0.304347826086957 0.5 0.456 0.556
0.58 0.166666666666667 0.3 0.5 0.456 0.556
0.58 0.166666666666667 0.292857142857143 0.5 0.456 0.556
0.58 0.151515151515151 0.507142857142857 0.5 0.451454545454545 0.556
0.58 0.151515151515151 0.507142857142857 0.5 0.451454545454545 0.556
0.14 0.0303030303030303 0.192857142857143 0.1 0.107090909090909 0.128
0 0 0.00714285714285712 0 0 0
0.14 0 0.192857142857143 0.1 0.098 0.128
0.58 0 0.198529411764706 0.1 0.406 0.436
0.58 0 0.207142857142857 0.1 0.406 0.436
0.543478260869565 0 0.217391304347826 0.166666666666667 0.380434782608695 0.430434782608696
0.54 0 0.128571428571429 0.1 0.378 0.408
0.58 0 0.207142857142857 0.1 0.406 0.436
0 0 0.0579710144927537 0 0 0
0.04 0 0 0 0.028 0.028
0.1 0 0.166666666666667 0.15 0.07 0.115
0.54 0.140625 0.242857142857143 0.15 0.4201875 0.423
0.1 0 0.171428571428571 0.15 0.07 0.115
0 0.136363636363636 0.0642857142857143 0 0.0409090909090908 0
0.1 0.0151515151515151 0.0652173913043478 0.2 0.0745454545454545 0.13
0.12 0.296875 0.657142857142857 0.25 0.1730625 0.159
0.12 0.318181818181818 0.782608695652174 0.25 0.179454545454545 0.159
0.12 0.318181818181818 0.657142857142857 0.25 0.179454545454545 0.159
0.02 0.40625 0.550724637681159 0.1 0.135875 0.044
0.02 0.287878787878788 0.564285714285714 0.05 0.100363636363636 0.029
0.12 0.0151515151515151 0.178571428571429 0.15 0.0885454545454545 0.129
0.02 0.272727272727273 0.550724637681159 0.05 0.0958181818181819 0.029
0.02 0.272727272727273 0.557142857142857 0.05 0.0958181818181819 0.029
0.02 0.272727272727273 0.543478260869565 0.05 0.0958181818181819 0.029
0.0416666666666666 0.272727272727273 0.543478260869565 0.05 0.110984848484849 0.0441666666666666
0 0.272727272727273 0.191176470588235 0.05 0.0818181818181819 0.015
0.38 0 0.195652173913043 0 0.266 0.266
0.42 0.363636363636364 0.326086956521739 0.3 0.403090909090909 0.384
0.02 0.348484848484849 0.342857142857143 0.05 0.118545454545455 0.029
0.02 0 0.0642857142857143 0 0.014 0.014
0.416666666666667 0.318181818181818 0.260869565217391 0.3 0.387121212121212 0.381666666666667
0.36 0.545454545454545 0.392857142857143 0.8 0.415636363636363 0.492
0.28 0.575757575757576 0.352941176470588 0.3 0.368727272727273 0.286
0.38 0.590909090909091 0.45 0.3 0.443272727272727 0.356
0.26 0 0.1 0 0.182 0.182
0.304347826086957 0.393939393939394 0.169117647058823 0.7 0.331225296442688 0.42304347826087
0.26 0 0.1 0 0.182 0.182
0.26 0 0.257142857142857 0 0.182 0.182
0.36 0.393939393939394 0.242857142857143 0.7 0.370181818181818 0.462
0.38 0.606060606060606 0.564285714285714 0.3 0.447818181818182 0.356
0 0 0.00724637681159424 0 0 0
0.36 0.393939393939394 0.178571428571429 0.7 0.370181818181818 0.462
0.36 0.393939393939394 0.178571428571429 0.7 0.370181818181818 0.462
0.36 0.393939393939394 0.178571428571429 0.7 0.370181818181818 0.462
0 0 0.00714285714285712 0 0 0
0 0 0.0928571428571429 0 0 0
0.24 0 0.107142857142857 0 0.168 0.168
0.24 0 0.0928571428571429 0 0.168 0.168
0.395833333333333 0.621212121212121 0.592857142857143 0.3 0.463446969696969 0.367083333333333
0 0 0.101449275362319 0 0 0
0.36 0.560606060606061 0.55 0.3 0.420181818181818 0.342
0.12 0.121212121212121 0.121428571428571 0.1 0.120363636363636 0.114
0.52 0.318181818181818 0.0928571428571429 0.6 0.459454545454545 0.544
0.5 0.454545454545455 0.371428571428571 0.5 0.486363636363636 0.5
0.5 0.454545454545455 0.135714285714286 0.5 0.486363636363636 0.5
0 0 0.0144927536231884 0 0 0
0 0 0.0357142857142857 0 0 0
0.34 0.409090909090909 0.485714285714286 0.35 0.360727272727273 0.343
0 0 0.185714285714286 0 0 0
0.34 0.46969696969697 0.485714285714286 0.35 0.378909090909091 0.343
0.48 0.265625 0.0785714285714286 0.4 0.4156875 0.456
0 0 0.0642857142857143 0 0 0
0 0 0.0588235294117647 0 0 0
0.38 0.454545454545455 0.414285714285714 0.35 0.402363636363636 0.371
0.48 0.409090909090909 0.082089552238806 0.4 0.458727272727273 0.456
0.14 0.136363636363636 0.542857142857143 0.25 0.138909090909091 0.173
0.4 0.424242424242424 0.15 0.55 0.407272727272727 0.445
0 0 0.192857142857143 0 0 0
0.4 0.424242424242424 0.157142857142857 0.55 0.407272727272727 0.445
0.46 0.439393939393939 0.285714285714286 0.25 0.453818181818182 0.397
0.4 0.439393939393939 0.114285714285714 0.55 0.411818181818182 0.445
0.4 0.421875 0.110294117647059 0.55 0.4065625 0.445
0.4 0.484375 0.115942028985507 0.55 0.4253125 0.445
0.416666666666667 0.483870967741935 0.261194029850746 0.55 0.436827956989247 0.456666666666667
0.0600000000000001 0.196969696969697 0.121428571428571 0.2 0.101090909090909 0.102
0.14 0.196969696969697 0.107142857142857 0.2 0.157090909090909 0.158
0.14 0.196969696969697 0.321428571428571 0.2 0.157090909090909 0.158
0.46 0.333333333333333 0.420289855072464 0.25 0.422 0.397
0.46 0.333333333333333 0.419117647058823 0.25 0.422 0.397
0 0 0.214285714285714 0 0 0
0.4 0.484848484848485 0.264285714285714 0.55 0.425454545454545 0.445
0 0 0.181159420289855 0 0 0
0.4 0.46969696969697 0.242647058823529 0.55 0.420909090909091 0.445
0 0 0.178571428571429 0 0 0
0.44 0.318181818181818 0.371428571428571 0.25 0.403454545454545 0.383
0.14 0.196969696969697 0.378571428571429 0.2 0.157090909090909 0.158
0.08 0.227272727272727 0.15 0.2 0.124181818181818 0.116
0.42 0.621212121212121 0.602941176470588 0.3 0.480363636363636 0.384
0.14 0.121212121212121 0.1 0.15 0.134363636363636 0.143
0.28 0.5 0.121428571428571 0.15 0.346 0.241
0.28 0.5 0.371428571428571 0.15 0.346 0.241
0 0 0 0 0 0
0.14 0.121212121212121 0.1 0.15 0.134363636363636 0.143
0.42 0.590909090909091 0.594202898550725 0.3 0.471272727272727 0.384
0.42 0.590909090909091 0.628571428571429 0.3 0.471272727272727 0.384
0.24 0.46969696969697 0.521428571428571 0.05 0.308909090909091 0.183
0 0 0.05 0 0 0
0.34 0.515151515151515 0.121428571428571 0.15 0.392545454545455 0.283
0.1 0.0606060606060606 0.0357142857142857 0.1 0.0881818181818182 0.1
0.28 0.515151515151515 0.107142857142857 0.15 0.350545454545454 0.241
0 0 0.0714285714285714 0 0 0
0.2 0.515151515151515 0.171428571428571 0.0555555555555556 0.294545454545454 0.156666666666667
0 0 0.0857142857142857 0 0 0
0.2 0.546875 0.601449275362319 0.05 0.3040625 0.155
0.18 0.53030303030303 0.521428571428571 0.05 0.285090909090909 0.141
0.18 0.53030303030303 0.414285714285714 0.05 0.285090909090909 0.141
0.18 0.53030303030303 0.414285714285714 0.05 0.285090909090909 0.141
0 0 0.0857142857142857 0 0 0
0.181818181818182 0.53030303030303 0.333333333333333 0.1 0.286363636363636 0.157272727272727
0 0 0.0857142857142857 0 0 0
0.18 0.53030303030303 0.592857142857143 0.1 0.285090909090909 0.156
0.166666666666667 0.53030303030303 0.398550724637681 0.1 0.275757575757576 0.146666666666667
0 0 0.0955882352941176 0 0 0
0.16 0.106060606060606 0.442857142857143 0.15 0.143818181818182 0.157
0.4 0.578125 0.5 0.65 0.4534375 0.475
0.4 0.590909090909091 0.5 0.65 0.457272727272727 0.475
0.625 0.421875 0.23134328358209 0.35 0.5640625 0.5425
0.4 0.590909090909091 0.492857142857143 0.65 0.457272727272727 0.475
0.6 0.409090909090909 0.264285714285714 0.35 0.542727272727273 0.525
0.6 0.409090909090909 0.357142857142857 0.35 0.542727272727273 0.525
0.16 0.106060606060606 0.128571428571429 0.15 0.143818181818182 0.157
0.4 0.590909090909091 0.485294117647059 0.65 0.457272727272727 0.475
0 0 0.0785714285714286 0 0 0
0.3 0.575757575757576 0.664285714285714 0.65 0.382727272727273 0.405
0.3 0.575757575757576 0.664285714285714 0.65 0.382727272727273 0.405
0 0.378787878787879 0 0.1 0.113636363636364 0.03
0.6 0.409090909090909 0.257142857142857 0.35 0.542727272727273 0.525
0.625 0.421875 0.335714285714286 0.35 0.5640625 0.5425
0.16 0.106060606060606 0.2 0.15 0.143818181818182 0.157
0.6 0.409090909090909 0.242857142857143 0.2 0.542727272727273 0.48
0.36 0.287878787878788 0.253623188405797 0.15 0.338363636363636 0.297
0.24 0.151515151515151 0.142857142857143 0.2 0.213454545454545 0.228
0 0 0.00714285714285712 0 0 0
0.16 0.151515151515151 0.115942028985507 0.2 0.157454545454545 0.172
0 0 0.00724637681159424 0 0 0
0.36 0.0454545454545454 0.0285714285714286 0.1 0.265636363636364 0.282
0.46 0.0454545454545454 0.285714285714286 0.15 0.335636363636364 0.367
0.26 0.166666666666667 0.214285714285714 0.2 0.232 0.242
0.26 0.166666666666667 0.142857142857143 0.2 0.232 0.242
0 0 0.0142857142857142 0 0 0
0.36 0.0606060606060606 0.392857142857143 0.1 0.270181818181818 0.282
0.36 0.0625 0.392857142857143 0.1 0.27075 0.282
0.04 0 0 0 0.028 0.028
0.46 0.0454545454545454 0.347826086956522 0.1 0.335636363636364 0.352
0.270833333333333 0.183333333333333 0.0671641791044776 0.2 0.244583333333333 0.249583333333333
0.26 0.258064516129032 0.382352941176471 0 0.25941935483871 0.182
0.14 0.166666666666667 0.128571428571429 0.2 0.148 0.158
0.24 0.227272727272727 0.142857142857143 0 0.236181818181818 0.168
0.46 0.303030303030303 0.728571428571429 0.1 0.412909090909091 0.352
0.0600000000000001 0 0.0285714285714286 0 0.0420000000000001 0.0420000000000001
0.0600000000000001 0 0.0285714285714286 0 0.0420000000000001 0.0420000000000001
0.1 0.242424242424242 0.0785714285714286 0.65 0.142727272727273 0.265
0.104166666666667 0.227272727272727 0.0142857142857142 0.2 0.141098484848485 0.132916666666667
0 0 0.0579710144927537 0 0 0
0 0 0.185714285714286 0 0 0
0.46 0.0909090909090909 0.121428571428571 0.1 0.349272727272727 0.352
0 0 0.15 0 0 0
0.1 0.242424242424242 0.2 0.611111111111111 0.142727272727273 0.253333333333333
0 0 0.00714285714285712 0 0 0
0.08 0.272727272727273 0.279411764705882 0.6 0.137818181818182 0.236
0.1 0.272727272727273 0.8 0.6 0.151818181818182 0.25
0.1 0.272727272727273 0.264285714285714 0.6 0.151818181818182 0.25
0 0 0.2 0 0 0
0 0 0 0 0 0
0.42 0.484848484848485 0.107142857142857 0.3 0.439454545454545 0.384
0 0 0.1 0 0 0
0.1 0.272727272727273 0.314285714285714 0.6 0.151818181818182 0.25
0.08 0.272727272727273 0.3 0.6 0.137818181818182 0.236
0.12 0.151515151515151 0.0285714285714286 0.05 0.129454545454545 0.099
0 0 0.0214285714285715 0 0 0
0.48 0.272727272727273 0.457142857142857 0.1 0.417818181818182 0.366
0.479166666666667 0.227272727272727 0.45 0.1 0.403598484848485 0.365416666666667
0.08 0.272727272727273 0.314285714285714 0.6 0.137818181818182 0.236
0 0 0.0928571428571429 0 0 0
0.48 0.227272727272727 0.542857142857143 0.1 0.404181818181818 0.366
0.1 0.287878787878788 0.321428571428571 0.6 0.156363636363636 0.25
0.0208333333333334 0 0.220588235294118 0 0.0145833333333334 0.0145833333333334
0.3 0.318181818181818 0.221428571428571 0.1 0.305454545454545 0.24
0.38 0.696969696969697 0.239130434782609 0.25 0.475090909090909 0.341
0 0 0.335714285714286 0 0 0
0.14 0.46969696969697 0.0785714285714286 0.2 0.238909090909091 0.158
0.0600000000000001 0.453125 0.0785714285714286 0.15 0.1779375 0.0870000000000001
0.1 0.0303030303030303 0.107142857142857 0.05 0.0790909090909091 0.085
0.44 0.636363636363636 0.178571428571429 0.0714285714285714 0.498909090909091 0.329428571428571
0.4 0.636363636363636 0.178571428571429 0.1 0.470909090909091 0.31
0.6 0.166666666666667 0.485507246376812 0.8 0.47 0.66
0.58 0.166666666666667 0.221428571428571 0.4 0.456 0.526
0.48 0.166666666666667 0.0142857142857142 0.35 0.386 0.441
0.62 0.166666666666667 0.514285714285714 0.8 0.484 0.674
0 0 0.178571428571429 0 0 0
0.36 0.166666666666667 0.286764705882353 0.2 0.302 0.312
0.04 0 0.257352941176471 0.4 0.028 0.148
0 0 0.13768115942029 0 0 0
0 0.0454545454545454 0.128571428571429 0 0.0136363636363636 0
0.28 0.212121212121212 0.840579710144927 0.3 0.259636363636364 0.286
0.0600000000000001 0.171875 0.435714285714286 0.1 0.0935625000000001 0.0720000000000001
0.0625 0.166666666666667 0.463235294117647 0.1 0.0937500000000001 0.07375
0.56 0.454545454545455 0.157142857142857 0.45 0.528363636363636 0.527
0 0 0.178571428571429 0 0 0
0 0 0.0217391304347826 0 0 0
0.32 0.121212121212121 0.55 0.2 0.260363636363636 0.284
0 0 0.0928571428571429 0 0 0
0.32 0.121212121212121 0.58955223880597 0.2 0.260363636363636 0.284
0.32 0.0909090909090909 0.514285714285714 0.2 0.251272727272727 0.284
0.14 0 0.114285714285714 0.15 0.098 0.143
0.2 0.0757575757575758 0.114285714285714 0.05 0.162727272727273 0.155
0 0 0 0 0 0
0.32 0.121212121212121 0.264285714285714 0.2 0.260363636363636 0.284
0 0 0.25 0 0 0
0.14 0 0.157142857142857 0.15 0.098 0.143
0.34 0.121212121212121 0.578571428571429 0.2 0.274363636363636 0.298
0.3 0.621212121212121 0.152173913043478 0.5 0.396363636363636 0.36
0.24 0.227272727272727 0.768115942028985 0.15 0.236181818181818 0.213
0.24 0.242424242424242 0.764285714285714 0.15 0.240727272727273 0.213
0 0 0.05 0 0 0
0.0625 0.151515151515151 0.25 0.1 0.0892045454545453 0.07375
0.34 0.409090909090909 0.442857142857143 0.25 0.360727272727273 0.313
0.18 0 0.188405797101449 0.35 0.126 0.231
0.24 0.606060606060606 0.207142857142857 0.5 0.349818181818182 0.318
0.46 0.0909090909090909 0.246376811594203 0.5 0.349272727272727 0.472
0.24 0.590909090909091 0.552238805970149 0.5 0.345272727272727 0.318
0.22 0.5625 0.178571428571429 0.5 0.32275 0.304
0.18 0.0909090909090909 0.0428571428571428 0.2 0.153272727272727 0.186
0.04 0.424242424242424 0.0142857142857142 0.3 0.155272727272727 0.118
0.14 0.0151515151515151 0 0.35 0.102545454545455 0.203
0.04 0.424242424242424 0.0357142857142857 0.3 0.155272727272727 0.118
0.18 0.0909090909090909 0.228571428571429 0.2 0.153272727272727 0.186
0.46 0.303030303030303 0.375 0.35 0.412909090909091 0.427
0.18 0.0606060606060606 0.157142857142857 0.35 0.144181818181818 0.231
0.56 0.166666666666667 0.178571428571429 0.2 0.442 0.452
0.26 0.772727272727273 0.514285714285714 0.45 0.413818181818182 0.317
0.3 0.151515151515151 0.0785714285714286 0.15 0.255454545454545 0.255
0.04 0.348484848484849 0.0571428571428572 0.25 0.132545454545455 0.103
0.04 0.272727272727273 0.385714285714286 0 0.109818181818182 0.028
0.44 0.0757575757575758 0.707142857142857 0.4 0.330727272727273 0.428
0.22 0.0606060606060606 0.442028985507246 0.05 0.172181818181818 0.169
0.1875 0.0303030303030303 0.0797101449275363 0.3 0.140340909090909 0.22125
0.4 0.53030303030303 0.321428571428571 0.8 0.439090909090909 0.52
0.195652173913043 0.234375 0.507142857142857 0.05 0.20726902173913 0.15195652173913
0.18 0.303030303030303 0.142857142857143 0.6 0.216909090909091 0.306
0.42 0.303030303030303 0.6 0.25 0.384909090909091 0.369
0.395833333333333 0.181818181818182 0.130434782608696 0.2 0.331628787878788 0.337083333333333
0.42 0.363636363636364 0.521428571428571 0.25 0.403090909090909 0.369
0.44 0.363636363636364 0.435714285714286 0.3 0.417090909090909 0.398
0.42 0.363636363636364 0.435714285714286 0.25 0.403090909090909 0.369
0.395833333333333 0.363636363636364 0.45 0.25 0.386174242424242 0.352083333333333
0.36 0.166666666666667 0.128571428571429 0 0.302 0.252
0.34 0.151515151515151 0.128571428571429 0 0.283454545454545 0.238
0.24 0.287878787878788 0.414285714285714 0.75 0.254363636363636 0.393
0.36 0.609375 0.721428571428571 0.7 0.4348125 0.462
0.16 0.575757575757576 0.421428571428571 0.65 0.284727272727273 0.307
0.2 0.590909090909091 0.771428571428571 0.65 0.317272727272727 0.335
0.1 0.545454545454545 0.05 0.65 0.233636363636363 0.265
0.1 0.545454545454545 0.05 0.65 0.233636363636363 0.265
0.2 0.590909090909091 0.814285714285714 0.611111111111111 0.317272727272727 0.323333333333333
0.125 0.545454545454545 0.235714285714286 0.65 0.251136363636363 0.2825
0.25 0.606060606060606 0.333333333333333 0.75 0.356818181818182 0.4
0.0600000000000001 0.196969696969697 0.0642857142857143 0.1 0.101090909090909 0.0720000000000001
0.24 0.606060606060606 0.371428571428571 0.75 0.349818181818182 0.393
0.208333333333333 0.303030303030303 0.602941176470588 0.1 0.236742424242424 0.175833333333333
0.3 0.303030303030303 0.642857142857143 0.15 0.300909090909091 0.255
0.54 0.363636363636364 0.178571428571429 0.222222222222222 0.487090909090909 0.444666666666667
0.38 0.3125 0.635714285714286 0.2 0.35975 0.326
0.08 0 0 0 0.056 0.056
0.38 0.3125 0.692857142857143 0.45 0.35975 0.401
0.28 0.257575757575758 0.557142857142857 0.45 0.273272727272727 0.331
0.18 0.0454545454545454 0.0928571428571429 0 0.139636363636364 0.126
0.3 0.287878787878788 0.392857142857143 0.05 0.296363636363636 0.225
0.3 0.303030303030303 0.421428571428571 0.05 0.300909090909091 0.225
0.26 0.303030303030303 0.407142857142857 0.05 0.272909090909091 0.197
0.44 0.370967741935484 0.963768115942029 0.3 0.419290322580645 0.398
0.0600000000000001 0 0 0 0.0420000000000001 0.0420000000000001
0.0833333333333334 0 0.0285714285714286 0 0.0583333333333334 0.0583333333333334
0.08 0.0303030303030303 0.0285714285714286 0.2 0.0650909090909091 0.116
0.08 0.0303030303030303 0.0298507462686567 0.2 0.0650909090909091 0.116
0.12 0.257575757575758 0.0285714285714286 0.25 0.161272727272727 0.159
0.36 0.0909090909090909 0.357142857142857 0.05 0.279272727272727 0.267
0.12 0.257575757575758 0.161538461538462 0.25 0.161272727272727 0.159
0.18 0.316666666666667 0.686567164179104 0.6 0.221 0.306
0 0 0.114285714285714 0 0 0
0.38 0.363636363636364 0.971428571428571 0.75 0.375090909090909 0.491
0.04 0.0606060606060606 0 0.05 0.0461818181818182 0.043
0.36 0.212121212121212 0.807142857142857 0.75 0.315636363636364 0.477
0 0 0.0507246376811594 0 0 0
0.18 0.0757575757575758 0.134328358208955 0.15 0.148727272727273 0.171
0.26 0.106060606060606 0.355072463768116 0.2 0.213818181818182 0.242
0.26 0.227272727272727 0.407142857142857 0.25 0.250181818181818 0.257
0 0 0.0428571428571428 0 0 0
0.229166666666667 0.140625 0.449275362318841 0.2 0.202604166666667 0.220416666666667
0 0 0.188405797101449 0 0 0
0.229166666666667 0.136363636363636 0.448529411764706 0.2 0.201325757575758 0.220416666666667
0.36 0.212121212121212 0.792857142857143 0.3 0.315636363636364 0.342
0.354166666666667 0.212121212121212 0.821428571428571 0.3 0.31155303030303 0.337916666666667
0.291666666666667 0.21875 0.433823529411765 0.25 0.269791666666667 0.279166666666667
0 0 0.188405797101449 0 0 0
0.04 0.0454545454545454 0.242857142857143 0.05 0.0416363636363636 0.043
0.26 0.212121212121212 0.485714285714286 0.25 0.245636363636364 0.257
0 0 0.289855072463768 0 0 0
0.18 0.136363636363636 0.628571428571429 0.2 0.166909090909091 0.186
0.18 0.0909090909090909 0.642857142857143 0.15 0.153272727272727 0.171
0 0 0.0571428571428572 0 0 0
0.3 0.181818181818182 0.807142857142857 0.25 0.264545454545455 0.285
0.02 0 0.201492537313433 0 0.014 0.014
0 0 0.314285714285714 0 0 0
0.3125 0.181818181818182 0.814285714285714 0.25 0.273295454545455 0.29375
0.0208333333333334 0.0454545454545454 0.242857142857143 0.05 0.028219696969697 0.0295833333333334
0 0 0.35 0 0 0
0.12 0.0909090909090909 0.0642857142857143 0.15 0.111272727272727 0.129
0 0 0.202898550724638 0 0 0
0.3 0.121212121212121 0.485714285714286 0.2 0.246363636363636 0.27
0.04 0.0606060606060606 0.257142857142857 0.05 0.0461818181818182 0.043
0.166666666666667 0 0.571428571428571 0 0.116666666666667 0.116666666666667
0 0 0.157142857142857 0 0 0
0 0 0.143939393939394 0 0 0
0 0 0.157142857142857 0 0 0
0 0 0.157142857142857 0 0 0
0 0 0.185714285714286 0 0 0
0 0 0.0285714285714286 0 0 0
0.14 0 0.557142857142857 0 0.098 0.098
0 0 0.321428571428571 0 0 0
0.14 0 0.557142857142857 0 0.098 0.098
0.04 0 0 0 0.028 0.028
0 0 0.326086956521739 0 0 0
0.14 0 0.0785714285714286 0 0.098 0.098
0 0 0.0928571428571429 0 0 0
0.48 0.545454545454545 0.285714285714286 0.3 0.499636363636363 0.426
0 0 0.311594202898551 0 0 0
0.44 0.424242424242424 0.292857142857143 0.2 0.435272727272727 0.368
0.44 0.424242424242424 0.292857142857143 0.2 0.435272727272727 0.368
0.36 0.333333333333333 0.164285714285714 0.15 0.352 0.297
0.56 0.515151515151515 0.0434782608695652 0.25 0.546545454545455 0.467
0.36 0.333333333333333 0.164285714285714 0.15 0.352 0.297
0.08 0.151515151515151 0.514285714285714 0.6 0.101454545454545 0.236
0.36 0.333333333333333 0.314285714285714 0.15 0.352 0.297
0.12 0.0757575757575758 0.0142857142857142 0.05 0.106727272727273 0.099
0.58 0.515151515151515 0.257142857142857 0.25 0.560545454545454 0.481
0.44 0.439393939393939 0.185714285714286 0.2 0.439818181818182 0.368
0.12 0.0757575757575758 0.00714285714285712 0.05 0.106727272727273 0.099
0.58 0.515151515151515 0.257142857142857 0.25 0.560545454545454 0.481
0 0 0.357142857142857 0 0 0
0.44 0.439393939393939 0.135714285714286 0.222222222222222 0.439818181818182 0.374666666666667
0.12 0.0757575757575758 0.0142857142857142 0.05 0.106727272727273 0.099
0.36 0.333333333333333 0.164285714285714 0.15 0.352 0.297
0.36 0.333333333333333 0.166666666666667 0.15 0.352 0.297
0.44 0.439393939393939 0.130434782608696 0.2 0.439818181818182 0.368
0.12 0.0757575757575758 0.364285714285714 0.05 0.106727272727273 0.099
0.395833333333333 0.4375 0.15 0.2 0.408333333333333 0.337083333333333
0.56 0.545454545454545 0.221428571428571 0.25 0.555636363636363 0.467
0.1 0.0909090909090909 0.00714285714285712 0.05 0.0972727272727273 0.085
0.08 0.136363636363636 0.592857142857143 0.55 0.0969090909090908 0.221
0.1 0.106060606060606 0.0285714285714286 0.1 0.101818181818182 0.1
0.44 0.393939393939394 0.144927536231884 0.2 0.426181818181818 0.368
0.1 0.106060606060606 0.0357142857142857 0.05 0.101818181818182 0.085
0.56 0.575757575757576 0.338235294117647 0.25 0.564727272727273 0.467
0.46 0.46969696969697 0.154411764705882 0.2 0.462909090909091 0.382
0.1 0.106060606060606 0.0357142857142857 0.05 0.101818181818182 0.085
0.541666666666667 0.575757575757576 0.314285714285714 0.25 0.55189393939394 0.454166666666667
0 0 0.114285714285714 0 0 0
0 0 0.107142857142857 0 0 0
0.1 0.106060606060606 0.0642857142857143 0.5 0.101818181818182 0.22
0.1 0.106060606060606 0.15 0.5 0.101818181818182 0.22
0.1 0.106060606060606 0.0357142857142857 0.5 0.101818181818182 0.22
0 0 0.00714285714285712 0 0 0
0 0 0.0142857142857142 0 0 0
0.42 0.363636363636364 0.75 0.15 0.403090909090909 0.339
0.12 0.121212121212121 0.471428571428571 0.5 0.120363636363636 0.234
0 0 0.0142857142857142 0 0 0
0.12 0.121212121212121 0.485294117647059 0.5 0.120363636363636 0.234
0 0 0.0142857142857142 0 0 0
0.42 0.318181818181818 0.257142857142857 0.6 0.389454545454545 0.474
0.54 0.484375 0.101449275362319 0.15 0.5233125 0.423
0 0.121212121212121 0.00724637681159424 0.05 0.0363636363636363 0.015
0 0 0.135714285714286 0 0 0
0.0416666666666666 0.0909090909090909 0.115942028985507 0.25 0.0564393939393939 0.104166666666667
0.0600000000000001 0.227272727272727 0.342857142857143 0.3 0.110181818181818 0.132
0.0600000000000001 0.227272727272727 0.342857142857143 0.3 0.110181818181818 0.132
0.0416666666666666 0.227272727272727 0.347826086956522 0.3 0.0973484848484847 0.119166666666667
0.0600000000000001 0.227272727272727 0.321428571428571 0.3 0.110181818181818 0.132
0.0625 0.227272727272727 0.260869565217391 0.3 0.111931818181818 0.13375
0.0600000000000001 0.0909090909090909 0.0942028985507246 0.25 0.0692727272727273 0.117
0.44 0.227272727272727 0.142857142857143 0.15 0.376181818181818 0.353
0.375 0.378787878787879 0.228571428571429 0.6 0.376136363636364 0.4425
0.12 0.303030303030303 0.264285714285714 0 0.174909090909091 0.084
0.38 0.378787878787879 0.239130434782609 0.6 0.379636363636364 0.446
0.395833333333333 0.378787878787879 0.214285714285714 0.6 0.390719696969697 0.457083333333333
0 0 0.05 0 0 0
0.5 0.181818181818182 0.385714285714286 0.35 0.404545454545455 0.455
0.0208333333333334 0.140625 0.101449275362319 0.05 0.0567708333333334 0.0295833333333334
0.02 0.0909090909090909 0.1 0 0.0412727272727273 0.014
0.42 0.106060606060606 0.0571428571428572 0.1 0.325818181818182 0.324
0.5 0.242424242424242 0.702898550724638 0.1 0.422727272727273 0.38
0.38 0.333333333333333 0.166666666666667 0.15 0.366 0.311
0.44 0.196969696969697 0.671428571428571 0.1 0.367090909090909 0.338
0.38 0.106060606060606 0.0714285714285714 0.1 0.297818181818182 0.296
0 0 0.121428571428571 0 0 0
0 0 0.101449275362319 0 0 0
0 0 0.0857142857142857 0 0 0
0.0600000000000001 0 0 0 0.0420000000000001 0.0420000000000001
0.282608695652174 0.28125 0.119402985074627 0.2 0.282201086956522 0.257826086956522
0 0 0.111940298507463 0 0 0
0 0 0.0785714285714286 0 0 0
0.0600000000000001 0.0909090909090909 0.102941176470588 0 0.0692727272727273 0.0420000000000001
0.0600000000000001 0.0909090909090909 0.1 0 0.0692727272727273 0.0420000000000001
0.18 0.348484848484849 0.107142857142857 0.65 0.230545454545455 0.321
0 0 0.0214285714285715 0 0 0
0.4 0.484848484848485 0.257142857142857 0.3 0.425454545454545 0.37
0 0 0.114285714285714 0 0 0
0 0 0 0 0 0
0.0600000000000001 0.0909090909090909 0.514285714285714 0 0.0692727272727273 0.0420000000000001
0 0 0.385714285714286 0 0 0
0 0 0.121428571428571 0 0 0
0 0 0.0714285714285714 0 0 0
0 0 0 0 0 0
0 0 0.121428571428571 0 0 0
0 0 0.0142857142857142 0 0 0
0 0 0.0142857142857142 0 0 0
0 0 0.0588235294117647 0 0 0
0 0 0.121428571428571 0 0 0
0 0 0 0 0 0
0 0 0.342857142857143 0 0 0
0 0 0.271428571428571 0 0 0
0 0 0.231884057971015 0 0 0
0.0600000000000001 0.0909090909090909 0.128571428571429 0 0.0692727272727273 0.0420000000000001
0.0600000000000001 0.0909090909090909 0.0869565217391305 0 0.0692727272727273 0.0420000000000001
0 0 0.149253731343284 0 0 0
0.3 0.348484848484849 0.8 0.65 0.314545454545455 0.405
0 0 0.0357142857142857 0 0 0
0.24 0.181818181818182 0 0.55 0.222545454545455 0.333
0.375 0.546875 0.208955223880597 0.2 0.4265625 0.3225
0 0 0.340909090909091 0 0 0
0.26 0.227272727272727 0.15 0.05 0.250181818181818 0.197
0.26 0.106060606060606 0.435714285714286 0.05 0.213818181818182 0.197
0.16 0.242424242424242 0.0142857142857142 0.15 0.184727272727273 0.157
0.16 0.242424242424242 0.0142857142857142 0.15 0.184727272727273 0.157
0.0600000000000001 0 0.0652173913043478 0 0.0420000000000001 0.0420000000000001
0 0 0.0857142857142857 0 0 0
0.46 0.666666666666667 0.144927536231884 0.75 0.522 0.547
0.48 0.242424242424242 0.391304347826087 0.25 0.408727272727273 0.411
0.46 0.666666666666667 0.2 0.8 0.522 0.562
0.16 0.272727272727273 0.0142857142857142 0.15 0.193818181818182 0.157
0.48 0.242424242424242 0.392857142857143 0.2 0.408727272727273 0.396
0.16 0.265625 0.00714285714285712 0.15 0.1916875 0.157
0.145833333333333 0.136363636363636 0.0238095238095238 0 0.142992424242424 0.102083333333333
0 0.0909090909090909 0.0357142857142857 0 0.0272727272727273 0
0.16 0.272727272727273 0.0142857142857142 0.15 0.193818181818182 0.157
0.16 0.363636363636364 0.391304347826087 0.15 0.221090909090909 0.157
0.3 0.393939393939394 0.0928571428571429 0.65 0.328181818181818 0.405
0 0 0.0857142857142857 0 0 0
0 0 0.0571428571428572 0 0 0
0.54 0.333333333333333 0.507246376811594 0.25 0.478 0.453
0 0.0303030303030303 0.0147058823529411 0.1 0.00909090909090909 0.03
0 0.0909090909090909 0.392857142857143 0 0.0272727272727273 0
0.395833333333333 0.378787878787879 0.285714285714286 0.3 0.390719696969697 0.367083333333333
0 0.0909090909090909 0.35 0 0.0272727272727273 0
0.14 0.272727272727273 0.0362318840579711 0.15 0.179818181818182 0.143
0 0 0.0571428571428572 0 0 0
0.48 0.318181818181818 0.405797101449275 0.25 0.431454545454545 0.411
0.1 0.046875 0.222222222222222 0 0.0840625 0.07
0.58 0.5 0.628571428571429 0.6 0.556 0.586
0.42 0.5 0.385714285714286 0.6 0.444 0.474
0.42 0.5 0.385714285714286 0.6 0.444 0.474
0.42 0.5 0.427536231884058 0.6 0.444 0.474
0 0 0.0571428571428572 0 0 0
0.58 0.5 0.642857142857143 0.6 0.556 0.586
0.58 0.484848484848485 0.55 0.6 0.551454545454545 0.586
0.58 0.484848484848485 0.5 0.6 0.551454545454545 0.586
0.42 0.484848484848485 0.342857142857143 0.6 0.439454545454545 0.474
0.58 0.484848484848485 0.664285714285714 0.6 0.551454545454545 0.586
0.4375 0.484848484848485 0.35 0.6 0.451704545454545 0.48625
0 0 0.0857142857142857 0 0 0
0.42 0.46875 0.333333333333333 0.6 0.434625 0.474
0.58 0.484848484848485 0.628571428571429 0.6 0.551454545454545 0.586
0 0 0.0857142857142857 0 0 0
0.58 0.484848484848485 0.571428571428571 0.6 0.551454545454545 0.586
0.543478260869565 0.484848484848485 0.647058823529412 0.6 0.525889328063241 0.560434782608696
0.42 0.433333333333333 0.41044776119403 0.6 0.424 0.474
0.16 0 0.385714285714286 0 0.112 0.112
0.14 0 0.125 0 0.098 0.098
0.2 0.287878787878788 0.0428571428571428 0.25 0.226363636363636 0.215
0 0 0.0144927536231884 0 0 0
0.14 0.0909090909090909 0.292857142857143 0.05 0.125272727272727 0.113
0.14 0.0909090909090909 0.614285714285714 0.05 0.125272727272727 0.113
0 0 0.0144927536231884 0.05 0 0.015
0.4375 0.121212121212121 0.621212121212121 0.05 0.342613636363636 0.32125
0.3 0.0303030303030303 0.285714285714286 0 0.219090909090909 0.21
0.44 0.121212121212121 0.628571428571429 0.05 0.344363636363636 0.323
0.44 0.121212121212121 0.635714285714286 0.05 0.344363636363636 0.323
0.24 0.5 0.1 0.35 0.318 0.273
0.14 0.0909090909090909 0.3 0.05 0.125272727272727 0.113
0.3 0.0303030303030303 0.107142857142857 0 0.219090909090909 0.21
0.270833333333333 0.5 0.278571428571429 0.35 0.339583333333333 0.294583333333333
0.25 0.5 0.278571428571429 0.35 0.325 0.28
0.32 0.378787878787879 0.0928571428571429 0.6 0.337636363636364 0.404
0 0.0151515151515151 0.0428571428571428 0.05 0.00454545454545453 0.015
0.08 0.378787878787879 0.121428571428571 0.222222222222222 0.169636363636364 0.122666666666667
0 0 0.00714285714285712 0 0 0
0 0 0.0434782608695652 0 0 0
0 0 0 0 0 0
0.1 0.515151515151515 0.321428571428571 0.35 0.224545454545454 0.175
0 0 0.0514705882352942 0 0 0
0.08 0.363636363636364 0.181159420289855 0.2 0.165090909090909 0.116
0.08 0.121212121212121 0.0214285714285715 0 0.0923636363636363 0.056
0 0 0 0 0 0
0.32 0.0606060606060606 0.213235294117647 0.3 0.242181818181818 0.314
0.32 0.0606060606060606 0.220588235294118 0.3 0.242181818181818 0.314
0.08 0.121212121212121 0.214285714285714 0 0.0923636363636363 0.056
0 0 0.05 0 0 0
0.46 0.333333333333333 0.135714285714286 0.4 0.422 0.442
0.1 0.348484848484849 0.242857142857143 0.25 0.174545454545455 0.145
0.1 0.348484848484849 0.235714285714286 0.25 0.174545454545455 0.145
0.46 0.359375 0.1 0.4 0.4298125 0.442
0.44 0.28125 0.75 0.35 0.392375 0.413
0.44 0.287878787878788 0.757352941176471 0.35 0.394363636363636 0.413
0.416666666666667 0.257575757575758 0.594202898550725 0.2 0.368939393939394 0.351666666666667
0.42 0.296875 0.621428571428571 0.35 0.3830625 0.399
0.46 0.333333333333333 0.1 0.3 0.422 0.412
0.44 0.287878787878788 0.75 0.35 0.394363636363636 0.413
0.46 0.363636363636364 0.1 0.4 0.431090909090909 0.442
0.42 0.287878787878788 0.623188405797101 0.35 0.380363636363636 0.399
0.4 0.4375 0.25 0.55 0.41125 0.445
0.08 0.181818181818182 0.2 0.05 0.110545454545455 0.071
0.28 0.0606060606060606 0.1 0.3 0.214181818181818 0.286
0.48 0.590909090909091 0.580882352941176 0.6 0.513272727272727 0.516
0.48 0.333333333333333 0.0642857142857143 0.3 0.436 0.426
0.32 0.53030303030303 0.308823529411765 0.3 0.383090909090909 0.314
0 0 0.0642857142857143 0 0 0
0 0.0303030303030303 0.157142857142857 0.1 0.00909090909090909 0.03
0.38 0.575757575757576 0.921428571428571 0.3 0.438727272727273 0.356
0.34 0.333333333333333 0.0642857142857143 0.3 0.338 0.328
0.24 0.363636363636364 0.0144927536231884 0.25 0.277090909090909 0.243
0.36 0.575757575757576 0.542857142857143 0.3 0.424727272727273 0.342
0 0 0.0642857142857143 0 0 0
0.36 0.378787878787879 0.471428571428571 0.4 0.365636363636364 0.372
0.28 0.0606060606060606 0.00735294117647056 0.3 0.214181818181818 0.286
0.08 0.166666666666667 0.207142857142857 0.05 0.106 0.071
0.28 0.393939393939394 0.364285714285714 0.25 0.314181818181818 0.271
0.0625 0.166666666666667 0.213235294117647 0.05 0.0937500000000001 0.05875
0 0.0151515151515151 0.207142857142857 0 0.00454545454545453 0
0 0 0.05 0 0 0
0.36 0.560606060606061 0.228571428571429 0.4 0.420181818181818 0.372
0.02 0 0.164285714285714 0 0.014 0.014
0.28 0.318181818181818 0.564285714285714 0.1 0.291454545454545 0.226
0.02 0.140625 0.178571428571429 0 0.0561875 0.014
0.28 0.318181818181818 0.710144927536232 0.1 0.291454545454545 0.226
0.02 0.151515151515151 0.178571428571429 0 0.0594545454545453 0.014
0 0.151515151515151 0.0142857142857142 0 0.0454545454545453 0
0.38 0.348484848484849 0.25 0.6 0.370545454545455 0.446
0.4 0.5 0.3 0.6 0.43 0.46
0 0.0303030303030303 0.1 0.1 0.00909090909090909 0.03
0.38 0.348484848484849 0.207142857142857 0.6 0.370545454545455 0.446
0 0 0.1 0 0 0
0.38 0.348484848484849 0.207142857142857 0.6 0.370545454545455 0.446
0.3 0.212121212121212 0.0857142857142857 0 0.273636363636364 0.21
0 0.151515151515151 0.0928571428571429 0 0.0454545454545453 0
0 0 0.1 0 0 0
0.18 0.0454545454545454 0.536231884057971 0 0.139636363636364 0.126
0 0 0.0714285714285714 0 0 0
0 0 0.00714285714285712 0 0 0
0.16 0.575757575757576 0.185714285714286 0.65 0.284727272727273 0.307
0.34 0.378787878787879 0.771428571428571 0.35 0.351636363636364 0.343
0.16 0.575757575757576 0.185714285714286 0.65 0.284727272727273 0.307
0.16 0.575757575757576 0.183823529411765 0.65 0.284727272727273 0.307
0.16 0.560606060606061 0.169117647058823 0.65 0.280181818181818 0.307
0.16 0.575757575757576 0.164285714285714 0.65 0.284727272727273 0.307
0 0 0 0 0 0
0.04 0 0.0955882352941176 0.05 0.028 0.043
0.16 0.681818181818182 0.142857142857143 0.55 0.316545454545455 0.277
0.38 0.681818181818182 0.157142857142857 0.55 0.470545454545455 0.431
0.354166666666667 0.681818181818182 0.159420289855073 0.55 0.452462121212121 0.412916666666667
0.38 0.671875 0.192857142857143 0.55 0.4675625 0.431
0.38 0.681818181818182 0.195652173913043 0.55 0.470545454545455 0.431
0.166666666666667 0.681818181818182 0.166666666666667 0.55 0.321212121212122 0.281666666666667
0.34 0.0454545454545454 0.0428571428571428 0 0.251636363636364 0.238
0.16 0.681818181818182 0.178571428571429 0.55 0.316545454545455 0.277
0.16 0.681818181818182 0.178571428571429 0.55 0.316545454545455 0.277
0.16 0.681818181818182 0.25 0.55 0.316545454545455 0.277
0 0 0.114285714285714 0 0 0
0.26 0 0.307142857142857 0.05 0.182 0.197
0.0600000000000001 0.0757575757575758 0.1 0.05 0.0647272727272728 0.0570000000000001
0.38 0.0757575757575758 0.264285714285714 0.05 0.288727272727273 0.281
0.0600000000000001 0.0606060606060606 0.00714285714285712 0.05 0.0601818181818183 0.0570000000000001
0 0 0.0642857142857143 0 0 0
0.0600000000000001 0.0454545454545454 0.128571428571429 0.05 0.0556363636363637 0.0570000000000001
0.0600000000000001 0.0454545454545454 0.335714285714286 0.05 0.0556363636363637 0.0570000000000001
0 0 0.0642857142857143 0 0 0
0.4 0.242424242424242 0.585714285714286 0.05 0.352727272727273 0.295
0 0 0.0285714285714286 0 0 0
0.4 0.0454545454545454 0.464285714285714 0.05 0.293636363636364 0.295
0.4 0.0606060606060606 0.642857142857143 0.05 0.298181818181818 0.295
0.1 0.0606060606060606 0.101449275362319 0.05 0.0881818181818182 0.085
0.108695652173913 0.0606060606060606 0.125 0.05 0.0942687747035573 0.0910869565217391
0.12 0.0625 0.65 0.05 0.10275 0.099
0.02 0 0.342857142857143 0 0.014 0.014
0.34 0.121212121212121 0.00714285714285712 0 0.274363636363636 0.238
0.12 0 0 0.05 0.084 0.099
0.24 0.318181818181818 0.821428571428571 0.1 0.263454545454545 0.198
0.18 0.166666666666667 0.102941176470588 0.05 0.176 0.141
0.22 0.227272727272727 0.528985507246377 0.05 0.222181818181818 0.169
0.0869565217391305 0.161290322580645 0.4 0 0.109256661991585 0.0608695652173913
0 0 0.05 0 0 0
0.22 0.272727272727273 0.378571428571429 0.1 0.235818181818182 0.184
0.26 0.272727272727273 0.964285714285714 0.1 0.263818181818182 0.212
0.229166666666667 0.257575757575758 0.942857142857143 0.1 0.237689393939394 0.190416666666667
0.24 0.196969696969697 0.797101449275362 0.1 0.227090909090909 0.198
0.24 0.196969696969697 0.842857142857143 0.1 0.227090909090909 0.198
0.0600000000000001 0 0.3 0 0.0420000000000001 0.0420000000000001
0 0 0.0428571428571428 0 0 0
0.18 0.0666666666666667 0.0942028985507246 0.05 0.146 0.141
0 0 0.0785714285714286 0 0 0
0.24 0.196969696969697 0.685714285714286 0.1 0.227090909090909 0.198
0.26 0.242424242424242 0.685714285714286 0.1 0.254727272727273 0.212
0.0600000000000001 0.0909090909090909 0.0428571428571428 0.05 0.0692727272727273 0.0570000000000001
0.0600000000000001 0.0909090909090909 0.0714285714285714 0.05 0.0692727272727273 0.0570000000000001
0 0 0.0714285714285714 0 0 0
0.22 0.227272727272727 0.621428571428571 0.05 0.222181818181818 0.169
0.166666666666667 0.227272727272727 0.442857142857143 0.05 0.184848484848485 0.131666666666667
0.08 0.0151515151515151 0.114285714285714 0 0.0605454545454545 0.056
0.04 0.0909090909090909 0.178571428571429 0 0.0552727272727273 0.028
0.22 0.242424242424242 0.685714285714286 0.05 0.226727272727273 0.169
0.08 0.0151515151515151 0.114285714285714 0 0.0605454545454545 0.056
0.22 0.242424242424242 0.435714285714286 0.05 0.226727272727273 0.169
0.08 0.0151515151515151 0.114285714285714 0 0.0605454545454545 0.056
0.22 0.242424242424242 0.435714285714286 0.05 0.226727272727273 0.169
0.22 0.242424242424242 0.685714285714286 0.05 0.226727272727273 0.169
0.22 0.242424242424242 0.557971014492754 0.05 0.226727272727273 0.169
0.04 0.0909090909090909 0.1 0 0.0552727272727273 0.028
0.04 0 0 0 0.028 0.028
0.12 0.227272727272727 0.264285714285714 0.05 0.152181818181818 0.099
0.12 0.272727272727273 0.278571428571429 0.05 0.165818181818182 0.099
0.12 0.151515151515151 0.121428571428571 0 0.129454545454545 0.084
0 0.015625 0.115384615384615 0 0.0046875 0
0.04 0 0.0928571428571429 0 0.028 0.028
0.08 0 0 0 0.056 0.056
0.02 0.0606060606060606 0.107142857142857 0 0.0321818181818182 0.014
0 0 0.0797101449275363 0 0 0
0.0600000000000001 0.166666666666667 0.15 0 0.0920000000000002 0.0420000000000001
0.08 0.0606060606060606 0.185714285714286 0 0.0741818181818182 0.056
0.02 0.0303030303030303 0.05 0 0.0230909090909091 0.014
0.22 0.272727272727273 0.692857142857143 0 0.235818181818182 0.154
0.08 0.0606060606060606 0.135714285714286 0 0.0741818181818182 0.056
0 0 0.0785714285714286 0 0 0
0.08 0.0606060606060606 0.185714285714286 0 0.0741818181818182 0.056
0.0652173913043478 0 0 0 0.0456521739130435 0.0456521739130435
0 0 0.0357142857142857 0 0 0
0.08 0.0606060606060606 0.135714285714286 0 0.0741818181818182 0.056
0.08 0 0 0 0.056 0.056
0.08 0 0 0 0.056 0.056
0.08 0 0 0 0.056 0.056
0.08 0.0606060606060606 0.107142857142857 0 0.0741818181818182 0.056
0.12 0.212121212121212 0.507142857142857 0 0.147636363636364 0.084
0.2 0.272727272727273 0.695652173913043 0 0.221818181818182 0.14
0 0.0625 0.108695652173913 0 0.01875 0
0.2 0.257575757575758 0.65 0 0.217272727272727 0.14
0 0 0.107142857142857 0 0 0
0.2 0.257575757575758 0.681159420289855 0 0.217272727272727 0.14
0.2 0.257575757575758 0.771428571428571 0 0.217272727272727 0.14
0 0 0.0785714285714286 0 0 0
0.1875 0.257575757575758 0.669117647058824 0 0.208522727272727 0.13125
0.16 0.257575757575758 0.621428571428571 0 0.189272727272727 0.112
0.0600000000000001 0.121212121212121 0.0928571428571429 0 0.0783636363636364 0.0420000000000001
0.0600000000000001 0.121212121212121 0.0928571428571429 0 0.0783636363636364 0.0420000000000001
0.12 0.136363636363636 0.585714285714286 0 0.124909090909091 0.084
0.0600000000000001 0.121212121212121 0.1 0 0.0783636363636364 0.0420000000000001
0.16 0.121212121212121 0.721428571428571 0 0.148363636363636 0.112
0.02 0 0.0357142857142857 0 0.014 0.014
0.1 0.0151515151515151 0.471428571428571 0 0.0745454545454545 0.07
0.18 0.121212121212121 0.557142857142857 0.1 0.162363636363636 0.156
0 0 0.171428571428571 0 0 0
0 0 0.171428571428571 0 0 0
0 0 0.178571428571429 0 0 0
0 0.106060606060606 0.0857142857142857 0.05 0.0318181818181818 0.015
0 0.106060606060606 0.0857142857142857 0.05 0.0318181818181818 0.015
0.145833333333333 0.424242424242424 0.642857142857143 0.1 0.22935606060606 0.132083333333333
0.0600000000000001 0 0.0571428571428572 0 0.0420000000000001 0.0420000000000001
0 0.227272727272727 0 0 0.0681818181818181 0
0.08 0.272727272727273 0.707142857142857 0.1 0.137818181818182 0.086
0.125 0 0.128787878787879 0 0.0875 0.0875
0 0 0.128571428571429 0 0 0
0.16 0.227272727272727 0.807142857142857 0.15 0.180181818181818 0.157
0.08 0.166666666666667 0.572463768115942 0.05 0.106 0.071
0.14 0.46969696969697 0.928571428571429 0.2 0.238909090909091 0.158
0.0600000000000001 0.0606060606060606 0.0942028985507246 0.1 0.0601818181818183 0.0720000000000001
0.0600000000000001 0.0606060606060606 0.0942028985507246 0.1 0.0601818181818183 0.0720000000000001
0.0600000000000001 0.0606060606060606 0.0928571428571429 0.1 0.0601818181818183 0.0720000000000001
0.0600000000000001 0.0606060606060606 0.0928571428571429 0.1 0.0601818181818183 0.0720000000000001
0 0 0.0285714285714286 0 0 0
0.0600000000000001 0.0606060606060606 0.0942028985507246 0.1 0.0601818181818183 0.0720000000000001
0 0.0625 0.0797101449275363 0.0555555555555556 0.01875 0.0166666666666667
0 0.0606060606060606 0.0785714285714286 0.05 0.0181818181818182 0.015
0.18 0.424242424242424 0.564285714285714 0.15 0.253272727272727 0.171
0.24 0.136363636363636 0.135714285714286 0.05 0.208909090909091 0.183
0.36 0.424242424242424 0.0785714285714286 0.45 0.379272727272727 0.387
0 0 0.0357142857142857 0 0 0
0.04 0 0 0 0.028 0.028
0.04 0 0.0642857142857143 0 0.028 0.028
0.42 0.196969696969697 0.464285714285714 0.1 0.353090909090909 0.324
0.42 0.166666666666667 0.457142857142857 0.1 0.344 0.324
0.24 0.151515151515151 0.114285714285714 0.05 0.213454545454545 0.183
0.0869565217391305 0.121212121212121 0.393939393939394 0.05 0.0972332015810276 0.0758695652173914
0.24 0.151515151515151 0.181159420289855 0.05 0.213454545454545 0.183
0 0 0.1 0 0 0
0.24 0.151515151515151 0.207142857142857 0.05 0.213454545454545 0.183
0.18 0.125 0.212121212121212 0.05 0.1635 0.141
0.24 0.151515151515151 0.2 0.0555555555555556 0.213454545454545 0.184666666666667
0.24 0.151515151515151 0.2 0.05 0.213454545454545 0.183
0.22 0.151515151515151 0.35 0.45 0.199454545454545 0.289
0.32 0.303030303030303 0.789855072463768 0.05 0.314909090909091 0.239
0.3 0.303030303030303 0.764285714285714 0.05 0.300909090909091 0.225
0.32 0.424242424242424 0.728571428571429 0.6 0.351272727272727 0.404
0.18 0.151515151515151 0.492857142857143 0.5 0.171454545454545 0.276
0.1 0.0303030303030303 0.521428571428571 0.05 0.0790909090909091 0.085
0.14 0.0151515151515151 0.135714285714286 0.05 0.102545454545455 0.113
0.1 0.0151515151515151 0 0.05 0.0745454545454545 0.085
0.2 0.0151515151515151 0.210144927536232 0.05 0.144545454545455 0.155
0.36 0.0303030303030303 0.178571428571429 0.2 0.261090909090909 0.312
0.145833333333333 0.333333333333333 0.2 0.25 0.202083333333333 0.177083333333333
0.02 0.0151515151515151 0 0.05 0.0185454545454545 0.029
0.2 0.333333333333333 0.442857142857143 0.4 0.24 0.26
0.58 0.636363636363636 0.157142857142857 0.05 0.596909090909091 0.421
0.02 0 0.271428571428571 0 0.014 0.014
0.32 0.393939393939394 0.857142857142857 0.8 0.342181818181818 0.464
0.02 0 0.311594202898551 0 0.014 0.014
0.0600000000000001 0 0.0142857142857142 0 0.0420000000000001 0.0420000000000001
0.32 0.409090909090909 0.778571428571429 0.8 0.346727272727273 0.464
0.02 0 0 0 0.014 0.014
0 0.348484848484849 0 0.2 0.104545454545455 0.06
0 0 0 0 0 0
0.02 0 0 0 0.014 0.014
0.229166666666667 0 0.05 0.3 0.160416666666667 0.250416666666667
0.22 0 0.0597014925373134 0.25 0.154 0.229
0.32 0.409090909090909 0.885714285714286 0.8 0.346727272727273 0.464
0.22 0 0.0785714285714286 0.25 0.154 0.229
0 0 0.114285714285714 0 0 0
0.0600000000000001 0.363636363636364 0.214285714285714 0.55 0.151090909090909 0.207
0.25 0 0.0942028985507246 0.25 0.175 0.25
0.0600000000000001 0.0151515151515151 0.285714285714286 0.35 0.0465454545454546 0.147
0.02 0.393939393939394 0.214285714285714 0.2 0.132181818181818 0.074
0.02 0.393939393939394 0.214285714285714 0.222222222222222 0.132181818181818 0.0806666666666666
0.08 0.409090909090909 0.364285714285714 0.55 0.178727272727273 0.221
0.22 0 0.0785714285714286 0.25 0.154 0.229
0.32 0.409090909090909 0.891304347826087 0.8 0.346727272727273 0.464
0.08 0.409090909090909 0.414285714285714 0.55 0.178727272727273 0.221
0.1 0.409090909090909 0.5 0.55 0.192727272727273 0.235
0.32 0.424242424242424 0.892857142857143 0.8 0.351272727272727 0.464
0.1 0.393939393939394 0.13768115942029 0.2 0.188181818181818 0.13
0.02 0.393939393939394 0.0642857142857143 0.2 0.132181818181818 0.074
0.02 0 0.1 0 0.014 0.014
0 0.181818181818182 0 0 0.0545454545454546 0
0.02 0 0 0 0.014 0.014
0.02 0 0 0 0.014 0.014
0.02 0.0303030303030303 0.0441176470588235 0 0.0230909090909091 0.014
0.22 0.363636363636364 0.357142857142857 0.45 0.263090909090909 0.289
0.22 0.409090909090909 0.371428571428571 0.45 0.276727272727273 0.289
0.32 0.439393939393939 0.7 0.45 0.355818181818182 0.359
0 0 0.0357142857142857 0 0 0
0.24 0.439393939393939 0.414285714285714 0.45 0.299818181818182 0.303
0.24 0.439393939393939 0.378571428571429 0.45 0.299818181818182 0.303
0.02 0 0 0 0.014 0.014
0.34 0.484848484848485 0.871428571428571 0.8 0.383454545454545 0.478
0.24 0.439393939393939 0.214285714285714 0.45 0.299818181818182 0.303
0.24 0.439393939393939 0.214285714285714 0.45 0.299818181818182 0.303
0.208333333333333 0.439393939393939 0.214285714285714 0.45 0.277651515151515 0.280833333333333
0.24 0.439393939393939 0.214285714285714 0.45 0.299818181818182 0.303
0.34 0.0757575757575758 0.392857142857143 0.6 0.260727272727273 0.418
0.34 0.0757575757575758 0.192857142857143 0.6 0.260727272727273 0.418
0.32 0.257575757575758 0.585714285714286 0.45 0.301272727272727 0.359
0.16 0.393939393939394 0.485714285714286 0.2 0.230181818181818 0.172
0.02 0.0151515151515151 0 0 0.0185454545454545 0.014
0.5 0.34 0.161764705882353 0.05 0.452 0.365
0.28 0.0606060606060606 0.114285714285714 0.722222222222222 0.214181818181818 0.412666666666667
0.28 0.0606060606060606 0.0857142857142857 0.7 0.214181818181818 0.406
0.28 0.0606060606060606 0.0857142857142857 0.7 0.214181818181818 0.406
0 0.257575757575758 0.214285714285714 0.05 0.0772727272727274 0.015
0.08 0 0.0642857142857143 0 0.056 0.056
0.08 0.272727272727273 0.307142857142857 0.55 0.137818181818182 0.221
0.08 0.272727272727273 0.304347826086957 0.555555555555556 0.137818181818182 0.222666666666667
0.08 0.272727272727273 0.3 0.5 0.137818181818182 0.206
0.08 0.272727272727273 0.314285714285714 0.555555555555556 0.137818181818182 0.222666666666667
0.46 0.166666666666667 0.271428571428571 0.25 0.372 0.397
0.04 0 0 0 0.028 0.028
0.56 0.166666666666667 0.385714285714286 0.25 0.442 0.467
0.166666666666667 0.212121212121212 0.207142857142857 0.3 0.18030303030303 0.206666666666667
0.625 0.393939393939394 0.364285714285714 0.25 0.555681818181818 0.5125
0.16 0.212121212121212 0.207142857142857 0.3 0.175636363636364 0.202
0.42 0.136363636363636 0.22463768115942 0.2 0.334909090909091 0.354
0.16 0.234375 0.202898550724638 0.3 0.1823125 0.202
0.08 0 0.0285714285714286 0 0.056 0.056
0.14 0.242424242424242 0.278571428571429 0.3 0.170727272727273 0.188
0.56 0.136363636363636 0.463235294117647 0.2 0.432909090909091 0.452
0.4 0.196969696969697 0.321428571428571 0.2 0.339090909090909 0.34
0.42 0.666666666666667 0.742857142857143 0.55 0.494 0.459
0 0 0.0785714285714286 0 0 0
0 0 0.194029850746269 0 0 0
0.152173913043478 0.015625 0.348484848484849 0.05 0.111209239130435 0.121521739130435
0 0 0 0 0 0
0 0 0.195652173913043 0 0 0
0 0 0.192857142857143 0 0 0
0 0 0.00714285714285712 0 0 0
0.458333333333333 0.136363636363636 0.257142857142857 0.25 0.361742424242424 0.395833333333333
0.4375 0.136363636363636 0.257142857142857 0.142857142857143 0.347159090909091 0.349107142857143
0.54 0.151515151515151 0.550724637681159 0.25 0.423454545454545 0.453
0 0 0.192857142857143 0 0 0
0.46 0.409090909090909 0.264285714285714 0.55 0.444727272727273 0.487
0.270833333333333 0.227272727272727 0.114285714285714 0.3 0.257765151515151 0.279583333333333
0.2 0.227272727272727 0.142857142857143 0.25 0.208181818181818 0.215
0.270833333333333 0.651515151515151 0.128571428571429 0.5 0.385037878787878 0.339583333333333
0.02 0 0.192857142857143 0 0.014 0.014
0 0 0.2 0 0 0
0.36 0.136363636363636 0.457142857142857 0.2 0.292909090909091 0.312
0 0 0.214285714285714 0 0 0
0 0 0.192857142857143 0 0 0
0.36 0.136363636363636 0.257142857142857 0.2 0.292909090909091 0.312
0 0 0 0 0 0
0.416666666666667 0.136363636363636 0.46969696969697 0.25 0.332575757575758 0.366666666666667
0 0 0.185714285714286 0 0 0
0.36 0.15625 0.441176470588235 0.2 0.298875 0.312
0 0 0 0 0 0
0.5 0.560606060606061 0.635714285714286 0.5 0.518181818181818 0.5
0.52 0.136363636363636 0.426470588235294 0.25 0.404909090909091 0.439
0.36 0.0757575757575758 0.328571428571429 0.25 0.274727272727273 0.327
0.12 0.166666666666667 0.223880597014925 0.25 0.134 0.159
0 0 0.0869565217391305 0 0 0
0.12 0.166666666666667 0.0928571428571429 0.25 0.134 0.159
0 0 0.0928571428571429 0 0 0
0.28 0.0909090909090909 0.0785714285714286 0 0.223272727272727 0.196
0.4 0.439393939393939 0.401515151515151 0.45 0.411818181818182 0.415
0.28 0.257575757575758 0.135714285714286 0.2 0.273272727272727 0.256
0.42 0.257575757575758 0.878571428571429 0.25 0.371272727272727 0.369
0.42 0.212121212121212 0.157142857142857 0.2 0.357636363636364 0.354
0.44 0.242424242424242 0.135714285714286 0.2 0.380727272727273 0.368
0.4 0.227272727272727 0.428571428571429 0.388888888888889 0.348181818181818 0.396666666666667
0.291666666666667 0.121212121212121 0.0857142857142857 0.35 0.240530303030303 0.309166666666667
0.38 0.5 0.55 0.388888888888889 0.416 0.382666666666667
0.08 0.151515151515151 0.107142857142857 0.25 0.101454545454545 0.131
0.46 0.545454545454545 0.564285714285714 0.3 0.485636363636364 0.412
0.46 0.545454545454545 0.471428571428571 0.3 0.485636363636364 0.412
0.2 0.125 0.1 0.05 0.1775 0.155
0.26 0.439393939393939 0.328571428571429 0.25 0.313818181818182 0.257
0.34 0.212121212121212 0.0142857142857142 0.55 0.301636363636364 0.403
0.2 0.121212121212121 0.0357142857142857 0.05 0.176363636363636 0.155
0 0 0.00724637681159424 0 0 0
0.14 0.106060606060606 0.107142857142857 0 0.129818181818182 0.098
0.34 0.318181818181818 0.608695652173913 0.35 0.333454545454545 0.343
0.34 0.318181818181818 0.614285714285714 0.35 0.333454545454545 0.343
0.34 0.318181818181818 0.615942028985507 0.35 0.333454545454545 0.343
0.2 0.212121212121212 0.292857142857143 0.35 0.203636363636364 0.245
0.34 0.318181818181818 0.614285714285714 0.35 0.333454545454545 0.343
0.34 0.318181818181818 0.614285714285714 0.35 0.333454545454545 0.343
0 0 0.0214285714285715 0 0 0
0 0 0.0214285714285715 0 0 0
0.14 0.136363636363636 0.178571428571429 0.05 0.138909090909091 0.113
0 0 0.0214285714285715 0 0 0
0.18 0.257575757575758 0.164285714285714 0.35 0.203272727272727 0.231
0.333333333333333 0.196969696969697 0.178571428571429 0.35 0.292424242424242 0.338333333333333
0 0 0.0214285714285715 0 0 0
0 0 0.0217391304347826 0 0 0
0.48 0.545454545454545 0.528571428571429 0.3 0.499636363636363 0.426
0.18 0.257575757575758 0.221428571428571 0.35 0.203272727272727 0.231
0 0 0.05 0 0 0
0.34 0.196969696969697 0.0214285714285715 0.35 0.297090909090909 0.343
0 0 0.05 0 0 0
0.16 0.0454545454545454 0 0 0.125636363636364 0.112
0.28 0.439393939393939 0.492857142857143 0.3 0.327818181818182 0.286
0.28 0.439393939393939 0.45 0.3 0.327818181818182 0.286
0.04 0 0 0 0.028 0.028
0 0.287878787878788 0.164285714285714 0.3 0.0863636363636364 0.09
0 0 0.0785714285714286 0 0 0
0.02 0 0.0142857142857142 0 0.014 0.014
0.12 0.0454545454545454 0.0214285714285715 0.15 0.0976363636363636 0.129
0.12 0.0454545454545454 0.0214285714285715 0.15 0.0976363636363636 0.129
0.4 0.151515151515151 0.35 0 0.325454545454545 0.28
0.4 0.151515151515151 0.35 0 0.325454545454545 0.28
0.02 0 0.185714285714286 0 0.014 0.014
0.28 0.409090909090909 0.378571428571429 0.5 0.318727272727273 0.346
0.02 0 0.072463768115942 0 0.014 0.014
0.34 0.348484848484849 0.435714285714286 0.5 0.342545454545455 0.388
0.34 0.348484848484849 0.507142857142857 0.5 0.342545454545455 0.388
0.38 0.0757575757575758 0.0928571428571429 0 0.288727272727273 0.266
0.02 0 0 0 0.014 0.014
0.42 0.0757575757575758 0.335714285714286 0 0.316727272727273 0.294
0.26 0.545454545454545 0.25 0.5 0.345636363636364 0.332
0.1 0.0454545454545454 0.0597014925373134 0.05 0.0836363636363636 0.085
0.14 0.257575757575758 0.2 0.5 0.175272727272727 0.248
0 0 0 0 0 0
0 0 0.157142857142857 0 0 0
0.32 0.681818181818182 0.156716417910448 0.5 0.428545454545455 0.374
0.02 0 0.246376811594203 0 0.014 0.014
0.02 0 0 0.05 0.014 0.029
0.304347826086957 0.257575757575758 0.830769230769231 0.45 0.290316205533597 0.34804347826087
0.16 0.227272727272727 0.492753623188406 0.4 0.180181818181818 0.232
0 0.0303030303030303 0 0 0.00909090909090909 0
0.16 0.227272727272727 0.485714285714286 0.4 0.180181818181818 0.232
0.16 0.227272727272727 0.471428571428571 0.4 0.180181818181818 0.232
0.16 0.227272727272727 0.485714285714286 0.4 0.180181818181818 0.232
0.28 0.257575757575758 0.8 0.4 0.273272727272727 0.316
0.0600000000000001 0.0303030303030303 0.228571428571429 0 0.0510909090909092 0.0420000000000001
0.0600000000000001 0.181818181818182 0.0714285714285714 0 0.0965454545454547 0.0420000000000001
0.36 0.151515151515151 0.557142857142857 0.55 0.297454545454545 0.417
0.270833333333333 0.272727272727273 0.0428571428571428 0 0.271401515151515 0.189583333333333
0.0833333333333334 0 0.301470588235294 0 0.0583333333333334 0.0583333333333334
0.08 0 0.307142857142857 0 0.056 0.056
0 0.0606060606060606 0 0.05 0.0181818181818182 0.015
0.02 0 0.072463768115942 0 0.014 0.014
0 0 0.0142857142857142 0 0 0
0.2 0.151515151515151 0 0.3 0.185454545454545 0.23
0.36 0.272727272727273 0.671428571428571 0.25 0.333818181818182 0.327
0.5 0.181818181818182 0.807142857142857 0.1 0.404545454545455 0.38
0.38 0.151515151515151 0.7 0.1 0.311454545454545 0.296
0.02 0 0.3 0 0.014 0.014
0.3 0.212121212121212 0.507462686567164 0.2 0.273636363636364 0.27
0.02 0 0.257142857142857 0 0.014 0.014
0 0 0.0142857142857142 0 0 0
0.02 0 0.257142857142857 0 0.014 0.014
0.02 0 0.257142857142857 0 0.014 0.014
0.04 0 0.257142857142857 0 0.028 0.028
0.02 0 0.242857142857143 0 0.014 0.014
0.14 0 0.594202898550725 0 0.098 0.098
0.0600000000000001 0 0.364285714285714 0 0.0420000000000001 0.0420000000000001
0.26 0.0303030303030303 0.435714285714286 0.2 0.191090909090909 0.242
0.26 0.0303030303030303 0.435714285714286 0.2 0.191090909090909 0.242
0.26 0.0303030303030303 0.435714285714286 0.2 0.191090909090909 0.242
0.26 0.0303030303030303 0.435714285714286 0.2 0.191090909090909 0.242
0.26 0.0303030303030303 0.435714285714286 0.2 0.191090909090909 0.242
0.16 0 0.335714285714286 0.1 0.112 0.142
0 0 0.0285714285714286 0 0 0
0.26 0.0303030303030303 0.435714285714286 0.2 0.191090909090909 0.242
0.26 0.0303030303030303 0.434782608695652 0.2 0.191090909090909 0.242
0.26 0.0303030303030303 0.435714285714286 0.166666666666667 0.191090909090909 0.232
0.26 0.0303030303030303 0.434782608695652 0.2 0.191090909090909 0.242
0.26 0.0303030303030303 0.426470588235294 0.2 0.191090909090909 0.242
0.1 0.0151515151515151 0.0428571428571428 0.1 0.0745454545454545 0.1
0.08 0 0.385714285714286 0 0.056 0.056
0.56 0.196969696969697 0.457142857142857 0.15 0.451090909090909 0.437
0.1 0.106060606060606 0 0 0.101818181818182 0.07
0.6 0.166666666666667 0.564285714285714 0.15 0.47 0.465
0.4 0.166666666666667 0.0507246376811594 0.05 0.33 0.295
0.1 0.106060606060606 0.0142857142857142 0 0.101818181818182 0.07
0.521739130434783 0.166666666666667 0.338235294117647 0.15 0.415217391304348 0.410217391304348
0.4 0.166666666666667 0.0671641791044776 0.05 0.33 0.295
0.02 0 0.0785714285714286 0 0.014 0.014
0.56 0.151515151515151 0.721428571428571 0.1 0.437454545454545 0.422
0.08 0.151515151515151 0.0285714285714286 0.05 0.101454545454545 0.071
0.62 0.151515151515151 0.785714285714286 0.25 0.479454545454545 0.509
0 0 0.164285714285714 0 0 0
0.04 0.0909090909090909 0.0571428571428572 0.05 0.0552727272727273 0.043
0.32 0.0909090909090909 0.392857142857143 0.1 0.251272727272727 0.254
0.66 0.136363636363636 0.535714285714286 0.15 0.502909090909091 0.507
0 0 0.0857142857142857 0.1 0 0.03
0.2 0.196969696969697 0.314285714285714 0.25 0.199090909090909 0.215
0.54 0.424242424242424 0.692857142857143 0.4 0.505272727272727 0.498
0.395833333333333 0.181818181818182 0.580882352941176 0.15 0.331628787878788 0.322083333333333
0.46 0.454545454545455 0.421428571428571 0.35 0.458363636363637 0.427
0 0 0.342857142857143 0 0 0
0.46 0.454545454545455 0.391304347826087 0.35 0.458363636363637 0.427
0.08 0 0.164285714285714 0 0.056 0.056
0.54 0.439393939393939 0.808823529411765 0.35 0.509818181818182 0.483
0 0 0.1 0 0 0
0 0 0 0 0 0
0 0 0.0714285714285714 0 0 0
0.58 0.348484848484849 0.671428571428571 0.3 0.510545454545455 0.496
0.58 0.348484848484849 0.821428571428571 0.3 0.510545454545455 0.496
0.5 0.348484848484849 0.307142857142857 0.3 0.454545454545455 0.44
0.02 0 0.114285714285714 0 0.014 0.014
0 0 0.0142857142857142 0 0 0
0.0600000000000001 0.151515151515151 0.0642857142857143 0.1 0.0874545454545454 0.0720000000000001
0.0600000000000001 0.151515151515151 0.0428571428571428 0.1 0.0874545454545454 0.0720000000000001
0.02 0 0.2 0 0.014 0.014
0.0600000000000001 0.151515151515151 0.0428571428571428 0.1 0.0874545454545454 0.0720000000000001
0.08 0 0.431818181818182 0 0.056 0.056
0.0600000000000001 0.151515151515151 0.0142857142857142 0.1 0.0874545454545454 0.0720000000000001
0.24 0.0606060606060606 0 0.15 0.186181818181818 0.213
0.38 0.196969696969697 0.235714285714286 0.2 0.325090909090909 0.326
0.38 0.1875 0.235714285714286 0.2 0.32225 0.326
0.02 0 0.2 0 0.014 0.014
0.12 0.121212121212121 0.0428571428571428 0.15 0.120363636363636 0.129
0.42 0.106060606060606 0.557142857142857 0.1 0.325818181818182 0.324
0.42 0.106060606060606 0.565217391304348 0.1 0.325818181818182 0.324
0.42 0.106060606060606 0.564285714285714 0.1 0.325818181818182 0.324
0.42 0.106060606060606 0.564285714285714 0.1 0.325818181818182 0.324
0.04 0 0.128571428571429 0 0.028 0.028
0.4 0.106060606060606 0.5 0.1 0.311818181818182 0.31
0.52 0.151515151515151 0.514492753623188 0.2 0.409454545454545 0.424
0.52 0.151515151515151 0.742857142857143 0.2 0.409454545454545 0.424
0.4 0.0909090909090909 0.785714285714286 0.1 0.307272727272727 0.31
0.4 0.0909090909090909 0.564285714285714 0.1 0.307272727272727 0.31
0 0 0.221428571428571 0 0 0
0.4 0.106060606060606 0.785714285714286 0.1 0.311818181818182 0.31
0.54 0.151515151515151 0.885714285714286 0.25 0.423454545454545 0.453
0.4 0.0909090909090909 0.760869565217391 0.1 0.307272727272727 0.31
0.4 0.0909090909090909 0.757142857142857 0.1 0.307272727272727 0.31
0.54 0.151515151515151 0.885714285714286 0.25 0.423454545454545 0.453
0.38 0.0909090909090909 0.785714285714286 0.1 0.293272727272727 0.296
0.1 0.0606060606060606 0.0428571428571428 0.1 0.0881818181818182 0.1
0 0 0.314285714285714 0 0 0
0 0 0.114285714285714 0 0 0
0.5 0.151515151515151 0.884057971014493 0.25 0.395454545454545 0.425
0.54 0.166666666666667 0.813432835820896 0.25 0.428 0.453
0.54 0.181818181818182 0.75 0.3 0.432545454545455 0.468
0 0 0.121428571428571 0 0 0
0.1 0.0606060606060606 0.142857142857143 0.25 0.0881818181818182 0.145
0.26 0.242424242424242 0.268115942028985 0.5 0.254727272727273 0.332
0.12 0.0909090909090909 0.135714285714286 0.166666666666667 0.111272727272727 0.134
0.104166666666667 0.0606060606060606 0.0514705882352942 0.25 0.0910984848484851 0.147916666666667
0.14 0.0909090909090909 0.0214285714285715 0.15 0.125272727272727 0.143
0.26 0.242424242424242 0.335714285714286 0.5 0.254727272727273 0.332
0 0 0.0214285714285715 0 0 0
0.04 0.0909090909090909 0.234848484848485 0.1 0.0552727272727273 0.058
0.3 0.242424242424242 0.592857142857143 0.5 0.282727272727273 0.36
0 0 0.0785714285714286 0 0 0
0.2 0.0757575757575758 0.0428571428571428 0.05 0.162727272727273 0.155
0.48 0.424242424242424 0.85 0.2 0.463272727272727 0.396
0 0.106060606060606 0.0214285714285715 0.15 0.0318181818181818 0.045
0.1 0.0303030303030303 0.114285714285714 0 0.0790909090909091 0.07
0.2 0.0909090909090909 0.0928571428571429 0.05 0.167272727272727 0.155
0 0 0.0142857142857142 0 0 0
0.208333333333333 0.0757575757575758 0.0285714285714286 0.05 0.168560606060606 0.160833333333333
0.44 0.53030303030303 0.0214285714285715 0.35 0.467090909090909 0.413
0 0 0.00714285714285712 0 0 0
0.18 0.0909090909090909 0.457142857142857 0.45 0.153272727272727 0.261
0.46 0.545454545454545 0.0303030303030303 0.35 0.485636363636364 0.427
0.36 0.545454545454545 0.542857142857143 0.2 0.415636363636363 0.312
0 0 0.082089552238806 0 0 0
0.08 0.0303030303030303 0.2 0 0.0650909090909091 0.056
0.1 0.0606060606060606 0.0428571428571428 0.388888888888889 0.0881818181818182 0.186666666666667
0.38 0.651515151515151 0.25 0.277777777777778 0.461454545454545 0.349333333333333
0.28 0.0909090909090909 0.3 0.2 0.223272727272727 0.256
0.42 0.545454545454545 0.138461538461538 0.222222222222222 0.457636363636364 0.360666666666667
0.02 0 0.135714285714286 0 0.014 0.014
0.12 0.166666666666667 0.378571428571429 0.65 0.134 0.279
0.38 0.545454545454545 0.135714285714286 0.15 0.429636363636363 0.311
0.18 0.0606060606060606 0 0.15 0.144181818181818 0.171
0 0 0.00714285714285712 0 0 0
0.0600000000000001 0.0606060606060606 0.35 0.35 0.0601818181818183 0.147
0.56 0.696969696969697 0.207142857142857 0.25 0.601090909090909 0.467
0.4 0.272727272727273 0.391304347826087 0.75 0.361818181818182 0.505
0.4 0.272727272727273 0.4 0.75 0.361818181818182 0.505
0 0 0.00714285714285712 0 0 0
0.04 0.0303030303030303 0.357142857142857 0 0.0370909090909091 0.028
0.56 0.696969696969697 0.235714285714286 0.25 0.601090909090909 0.467
0.44 0.303030303030303 0.735714285714286 0.75 0.398909090909091 0.533
0.0600000000000001 0.409090909090909 0 0.05 0.164727272727273 0.0570000000000001
0 0 0.101449275362319 0 0 0
0.0600000000000001 0.03125 0.192857142857143 0.25 0.0513750000000001 0.117
0.02 0.0454545454545454 0.340579710144927 0.25 0.0276363636363636 0.089
0.36 0.227272727272727 0.278571428571429 0.4 0.320181818181818 0.372
0.0416666666666666 0.0303030303030303 0.185714285714286 0 0.0382575757575757 0.0291666666666666
0.04 0.0303030303030303 0.272058823529412 0 0.0370909090909091 0.028
0.02 0 0 0 0.014 0.014
0.02 0.0454545454545454 0.3 0.25 0.0276363636363636 0.089
0 0 0.128571428571429 0 0 0
0.04 0.0454545454545454 0.142857142857143 0.25 0.0416363636363636 0.103
0 0 0.114285714285714 0 0 0
0.04 0.0454545454545454 0.142857142857143 0.25 0.0416363636363636 0.103
0 0 0.135714285714286 0 0 0
0.08 0.0909090909090909 0.557142857142857 0.25 0.0832727272727273 0.131
0.08 0.0909090909090909 0.434782608695652 0.25 0.0832727272727273 0.131
0.08 0.0909090909090909 0.297101449275362 0.25 0.0832727272727273 0.131
0.14 0.0909090909090909 0.159420289855073 0.3 0.125272727272727 0.188
0.16 0.0606060606060606 0.357142857142857 0.05 0.130181818181818 0.127
0.16 0.0606060606060606 0.357142857142857 0.05 0.130181818181818 0.127
0 0 0.364285714285714 0 0 0
0.02 0 0 0 0.014 0.014
0.4 0.303030303030303 0.6 0.45 0.370909090909091 0.415
0 0 0.00714285714285712 0 0 0
0.38 0.296875 0.414285714285714 0.45 0.3550625 0.401
0.14 0.0151515151515151 0.15 0.15 0.102545454545455 0.143
0.14 0.0151515151515151 0.15 0.15 0.102545454545455 0.143
0 0 0 0 0 0
0.38 0.318181818181818 0.428571428571429 0.45 0.361454545454545 0.401
0 0 0.00714285714285712 0 0 0
0 0 0.121428571428571 0 0 0
0.48 0.378787878787879 0.85 0.6 0.449636363636364 0.516
0.48 0.363636363636364 0.85 0.6 0.445090909090909 0.516
0.3 0.348484848484849 0.721428571428571 0.45 0.314545454545455 0.345
0 0 0.107142857142857 0 0 0
0.12 0.0151515151515151 0.00714285714285712 0.15 0.0885454545454545 0.129
0.229166666666667 0.0454545454545454 0.333333333333333 0.3 0.17405303030303 0.250416666666667
0.42 0.787878787878788 0.478571428571429 0.8 0.530363636363636 0.534
0.0600000000000001 0.318181818181818 0.0357142857142857 0.15 0.137454545454545 0.0870000000000001
0.14 0.0303030303030303 0.268115942028985 0.15 0.107090909090909 0.143
0.42 0.303030303030303 0.171428571428571 0.25 0.384909090909091 0.369
0.14 0 0.171428571428571 0.15 0.098 0.143
0.36 0.333333333333333 0.514285714285714 0.45 0.352 0.387
0 0 0.0514705882352942 0 0 0
0.48 0.378787878787879 0.621428571428571 0.6 0.449636363636364 0.516
0 0 0 0 0 0
0.14 0 0.128571428571429 0.15 0.098 0.143
0.12 0.0303030303030303 0.214285714285714 0.15 0.0930909090909091 0.129
0.2 0.303030303030303 0.257142857142857 0.05 0.230909090909091 0.155
0 0 0 0 0 0
0.25 0.318181818181818 0.4 0.05 0.270454545454545 0.19
0.26 0.303030303030303 0.271428571428571 0.2 0.272909090909091 0.242
0.42 0.318181818181818 0.0571428571428572 0.333333333333333 0.389454545454545 0.394
0.104166666666667 0 0.0294117647058824 0.05 0.0729166666666669 0.0879166666666669
0.34 0.242424242424242 0.642857142857143 0.3 0.310727272727273 0.328
0.08 0 0.0285714285714286 0.05 0.056 0.071
0 0.0909090909090909 0.00714285714285712 0.15 0.0272727272727273 0.045
0.145833333333333 0.359375 0.173913043478261 0.1 0.209895833333333 0.132083333333333
0.42 0.272727272727273 0.0579710144927537 0.1 0.375818181818182 0.324
0 0 0 0 0 0
0.24 0.257575757575758 0.00735294117647056 0 0.245272727272727 0.168
0.38 0.606060606060606 0.578571428571429 0.6 0.447818181818182 0.446
0.02 0.242424242424242 0.0857142857142857 0.05 0.0867272727272726 0.029
0.3 0.196969696969697 0.157142857142857 0.55 0.269090909090909 0.375
0.02 0.0606060606060606 0.0857142857142857 0.15 0.0321818181818182 0.059
0.02 0.227272727272727 0.0227272727272727 0.05 0.0821818181818181 0.029
0 0 0 0 0 0
0.04 0.212121212121212 0.314285714285714 0.05 0.0916363636363636 0.043
0.25 0.272727272727273 0 0.1 0.256818181818182 0.205
0.02 0.181818181818182 0 0 0.0685454545454546 0.014
0.36 0.621212121212121 0.671428571428571 0.6 0.438363636363636 0.432
0.02 0.181818181818182 0.0928571428571429 0 0.0685454545454546 0.014
0.36 0.609375 0.661764705882353 0.6 0.4348125 0.432
0 0 0.0357142857142857 0 0 0
0 0 0 0 0 0
0.34 0.606060606060606 0.564285714285714 0.6 0.419818181818182 0.418
0.333333333333333 0.606060606060606 0.557971014492754 0.6 0.415151515151515 0.413333333333333
0.32 0.424242424242424 0.457142857142857 0.6 0.351272727272727 0.404
0.3125 0.196969696969697 0.210144927536232 0.55 0.277840909090909 0.38375
0.38 0.409090909090909 0.385714285714286 0.777777777777778 0.388727272727273 0.499333333333333
0.36 0.409090909090909 0.514285714285714 0.75 0.374727272727273 0.477
0.108695652173913 0.303030303030303 0.395522388059702 0.15 0.16699604743083 0.121086956521739
0.26 0.0757575757575758 0.072463768115942 0.45 0.204727272727273 0.317
0.26 0.0909090909090909 0.142857142857143 0.45 0.209272727272727 0.317
0 0 0.00714285714285712 0 0 0
0.22 0.106060606060606 0.0785714285714286 0 0.185818181818182 0.154
0.02 0 0.178571428571429 0 0.014 0.014
0.0833333333333334 0.272727272727273 0.207142857142857 0.3 0.140151515151515 0.148333333333333
0.12 0.333333333333333 0.5 0.3 0.184 0.174
0.08 0.272727272727273 0.385714285714286 0.3 0.137818181818182 0.146
0 0 0 0 0 0
0 0 0.0428571428571428 0 0 0
0.02 0.106060606060606 0.35 0.05 0.0458181818181818 0.029
0 0 0.00714285714285712 0 0 0
0.1 0.348484848484849 0.41304347826087 0.3 0.174545454545455 0.16
0 0 0.00714285714285712 0 0 0
0 0 0.00714285714285712 0 0 0
0.02 0.0606060606060606 0.292857142857143 0.05 0.0321818181818182 0.029
0 0 0 0 0 0
0.08 0.227272727272727 0.0642857142857143 0.2 0.124181818181818 0.116
0.48 0.378787878787879 0.257142857142857 0.5 0.449636363636364 0.486
0.44 0.333333333333333 0.121428571428571 0.4 0.408 0.428
0 0 0.05 0 0 0
0 0 0.05 0 0 0
0 0 0.0571428571428572 0 0 0
0 0 0.0428571428571428 0 0 0
0.42 0.333333333333333 0.328571428571429 0.25 0.394 0.369
0.42 0.333333333333333 0.328571428571429 0.222222222222222 0.394 0.360666666666667
0.42 0.333333333333333 0.328571428571429 0.25 0.394 0.369
0 0 0.0507246376811594 0 0 0
0.125 0.0303030303030303 0 0.4 0.0965909090909091 0.2075
0.32 0.242424242424242 0.536231884057971 0.5 0.296727272727273 0.374
0.12 0.0303030303030303 0 0.4 0.0930909090909091 0.204
0 0 0.3 0 0 0
0.42 0.333333333333333 0.115942028985507 0.25 0.394 0.369
0.42 0.333333333333333 0.0642857142857143 0.25 0.394 0.369
0.28 0.242424242424242 0.478571428571429 0.5 0.268727272727273 0.346
0.44 0.393939393939394 0.235714285714286 0.4 0.426181818181818 0.428
0.24 0.363636363636364 0.142857142857143 0.1 0.277090909090909 0.198
0.0600000000000001 0 0.05 0 0.0420000000000001 0.0420000000000001
0 0 0.328571428571429 0 0 0
0.02 0.181818181818182 0.0428571428571428 0.05 0.0685454545454546 0.029
0.28 0.272727272727273 0.0571428571428572 0.55 0.277818181818182 0.361
0.32 0.242424242424242 0.0289855072463768 0.25 0.296727272727273 0.299
0.18 0.0454545454545454 0.0214285714285715 0.45 0.139636363636364 0.261
0.28 0.303030303030303 0.181159420289855 0.25 0.286909090909091 0.271
0.46 0.393939393939394 0.414285714285714 0.65 0.440181818181818 0.517
0.28 0.303030303030303 0.161764705882353 0.25 0.286909090909091 0.271
0.0600000000000001 0 0.121428571428571 0 0.0420000000000001 0.0420000000000001
0 0 0.278571428571429 0 0 0
0.28 0.181818181818182 0.171428571428571 0.25 0.250545454545455 0.271
0.12 0.378787878787879 0.164285714285714 0.05 0.197636363636364 0.099
0 0 0.3 0 0 0
0 0 0.0285714285714286 0 0 0
0.0416666666666666 0 0.0214285714285715 0 0.0291666666666666 0.0291666666666666
0.38 0.303030303030303 0.278571428571429 0.25 0.356909090909091 0.341
0 0 0.0285714285714286 0 0 0
0.32 0.303030303030303 0.2 0.25 0.314909090909091 0.299
0.0600000000000001 0 0.0214285714285715 0 0.0420000000000001 0.0420000000000001
0.12 0.378787878787879 0.164285714285714 0.1 0.197636363636364 0.114
0.0600000000000001 0 0.0298507462686567 0 0.0420000000000001 0.0420000000000001
0.4 0.136363636363636 0.188405797101449 0.45 0.320909090909091 0.415
0.38 0.136363636363636 0.246376811594203 0.45 0.306909090909091 0.401
0 0 0.0214285714285715 0 0 0
0 0 0.0285714285714286 0 0 0
0.46 0.590909090909091 0.727941176470588 0.35 0.499272727272727 0.427
0.4 0.590909090909091 0.692857142857143 0.35 0.457272727272727 0.385
0.46 0.590909090909091 0.735714285714286 0.35 0.499272727272727 0.427
0.32 0.0909090909090909 0.072463768115942 0.4 0.251272727272727 0.344
0.4 0.590909090909091 0.688405797101449 0.35 0.457272727272727 0.385
0.22 0.318181818181818 0.0428571428571428 0.25 0.249454545454545 0.229
0 0 0.278571428571429 0 0 0
0.46 0.590909090909091 0.764705882352941 0.45 0.499272727272727 0.457
0 0 0.0142857142857142 0 0 0
0.02 0.0606060606060606 0.108695652173913 0.05 0.0321818181818182 0.029
0.02 0.0606060606060606 0.130434782608696 0.05 0.0321818181818182 0.029
0.0600000000000001 0.272727272727273 0.217391304347826 0.1 0.123818181818182 0.0720000000000001
0.0600000000000001 0 0.115942028985507 0 0.0420000000000001 0.0420000000000001
0 0 0.0857142857142857 0 0 0
0 0 0.292857142857143 0 0 0
0 0 0 0 0 0
0 0 0.115942028985507 0 0 0
0.46 0.378787878787879 0.0357142857142857 0.4 0.435636363636364 0.442
0 0 0.0214285714285715 0 0 0
0 0 0.0434782608695652 0 0 0
0.2 0.621212121212121 0.642857142857143 0.25 0.326363636363636 0.215
0.2 0.621212121212121 0.635714285714286 0.25 0.326363636363636 0.215
0.18 0.621212121212121 0.635714285714286 0.25 0.312363636363636 0.201
0.18 0.636363636363636 0.678571428571429 0.25 0.316909090909091 0.201
0.18 0.640625 0.651515151515151 0.25 0.3181875 0.201
0.02 0.303030303030303 0.210144927536232 0.05 0.104909090909091 0.029
0.08 0.318181818181818 0.342857142857143 0.05 0.151454545454545 0.071
0.104166666666667 0.296875 0.361538461538462 0.2 0.161979166666667 0.132916666666667
0.0833333333333334 0.318181818181818 0.335714285714286 0.05 0.153787878787879 0.0733333333333334
0.4 0.121212121212121 0.592857142857143 0.45 0.316363636363636 0.415
0.22 0 0.135714285714286 0 0.154 0.154
0.56 0.424242424242424 0.485714285714286 0.6 0.519272727272727 0.572
0.38 0 0.314285714285714 0.25 0.266 0.341
0.0833333333333334 0.121212121212121 0.142857142857143 0.2 0.0946969696969697 0.118333333333333
0.58 0.439393939393939 0.757142857142857 0.2 0.537818181818182 0.466
0.58 0.439393939393939 0.757352941176471 0.2 0.537818181818182 0.466
0.24 0.121212121212121 0.185714285714286 0.45 0.204363636363636 0.303
0 0 0.00724637681159424 0 0 0
0.4 0.121212121212121 0.207142857142857 0.45 0.316363636363636 0.415
0.4 0.121212121212121 0.210144927536232 0.45 0.316363636363636 0.415
0 0 0.178571428571429 0 0 0
0.4 0.121212121212121 0.210144927536232 0.45 0.316363636363636 0.415
0.4 0.121212121212121 0.192857142857143 0.45 0.316363636363636 0.415
0.4 0.121212121212121 0.192857142857143 0.45 0.316363636363636 0.415
0.38 0.121212121212121 0.185714285714286 0.45 0.302363636363636 0.401
0.4 0.121212121212121 0.192857142857143 0.45 0.316363636363636 0.415
0.4 0.121212121212121 0.143939393939394 0.45 0.316363636363636 0.415
0.1 0.121212121212121 0.0142857142857142 0.2 0.106363636363636 0.13
0.4 0.121212121212121 0.2 0.45 0.316363636363636 0.415
0.34 0.5 0.264285714285714 0.05 0.388 0.253
0 0 0.05 0 0 0
0.36 0.212121212121212 0.335714285714286 0.4 0.315636363636364 0.372
0.208333333333333 0.136363636363636 0.0294117647058824 0.35 0.186742424242424 0.250833333333333
0.2 0.136363636363636 0.05 0.35 0.180909090909091 0.245
0.4 0.560606060606061 0.135714285714286 0.3 0.448181818181818 0.37
0 0 0.0642857142857143 0.05 0 0.015
0.16 0.0757575757575758 0.0217391304347826 0.05 0.134727272727273 0.127
0.1 0 0.321428571428571 0 0.07 0.07
0.08 0.439393939393939 0.35 0.4 0.187818181818182 0.176
0.395833333333333 0.0606060606060606 0.173913043478261 0.45 0.295265151515151 0.412083333333333
0 0 0.128571428571429 0 0 0
0.04 0.303030303030303 0.135714285714286 0.2 0.118909090909091 0.088
0.22 0.0757575757575758 0.0142857142857142 0.55 0.176727272727273 0.319
0.3 0.515151515151515 0.535714285714286 0.75 0.364545454545455 0.435
0.3125 0.515151515151515 0.535714285714286 0.75 0.373295454545455 0.44375
0.24 0.0606060606060606 0.0285714285714286 0.5 0.186181818181818 0.318
0.0416666666666666 0.303030303030303 0.1 0.2 0.120075757575758 0.0891666666666666
0.0600000000000001 0.439393939393939 0.328571428571429 0.25 0.173818181818182 0.117
0.02 0.136363636363636 0.214285714285714 0.05 0.0549090909090908 0.029
0.0600000000000001 0.46969696969697 0.107142857142857 0.2 0.182909090909091 0.102
0.02 0.454545454545455 0.121428571428571 0.3 0.150363636363636 0.104
0.0217391304347826 0.454545454545455 0.114285714285714 0.3 0.151581027667984 0.105217391304348
0.04 0.454545454545455 0.107142857142857 0.3 0.164363636363636 0.118
0 0 0 0.05 0 0.015
0 0 0.00714285714285712 0.05 0 0.015
0.02 0.454545454545455 0.392857142857143 0.3 0.150363636363636 0.104
0.4 0.606060606060606 0.571428571428571 0.5 0.461818181818182 0.43
0.6 0.393939393939394 0.420289855072464 0.3 0.538181818181818 0.51
0.6 0.393939393939394 0.428571428571429 0.3 0.538181818181818 0.51
0.6 0.393939393939394 0.428571428571429 0.3 0.538181818181818 0.51
0.6 0.393939393939394 0.420289855072464 0.3 0.538181818181818 0.51
0.4 0.606060606060606 0.571428571428571 0.5 0.461818181818182 0.43
0.24 0.196969696969697 0.292857142857143 0.25 0.227090909090909 0.243
0.2 0.0757575757575758 0 0.45 0.162727272727273 0.275
0.34 0.181818181818182 0.178571428571429 0.5 0.292545454545455 0.388
0.3 0.0757575757575758 0.0942028985507246 0.45 0.232727272727273 0.345
0 0 0 0 0 0
0.2 0.0757575757575758 0 0.25 0.162727272727273 0.215
0.1875 0.0757575757575758 0 0.25 0.153977272727273 0.20625
0.34 0.181818181818182 0.176470588235294 0.3 0.292545454545455 0.328
0.02 0.515151515151515 0.0928571428571429 0.2 0.168545454545454 0.074
0.26 0.196969696969697 0.185714285714286 0.25 0.241090909090909 0.257
0.32 0.196969696969697 0.185714285714286 0.25 0.283090909090909 0.299
0.4 0.242424242424242 0.05 0.05 0.352727272727273 0.295
0.02 0.0606060606060606 0.428571428571429 0 0.0321818181818182 0.014
0.44 0.242424242424242 0.25 0.05 0.380727272727273 0.323
0.42 0.242424242424242 0.36231884057971 0.05 0.366727272727273 0.309
0.42 0.272727272727273 0.0571428571428572 0.277777777777778 0.375818181818182 0.377333333333333
0 0 0.157142857142857 0 0 0
0.44 0.242424242424242 0.0785714285714286 0.05 0.380727272727273 0.323
0.44 0.303030303030303 0.164285714285714 0.3 0.398909090909091 0.398
0.64 0.272727272727273 0.442857142857143 0.2 0.529818181818182 0.508
0.68 0.272727272727273 0.485714285714286 0.2 0.557818181818182 0.536
0.04 0.212121212121212 0.121428571428571 0.611111111111111 0.0916363636363636 0.211333333333333
0 0 0.0142857142857142 0 0 0
0.16 0.227272727272727 0.535714285714286 0.6 0.180181818181818 0.292
0.1 0.0606060606060606 0.326086956521739 0.05 0.0881818181818182 0.085
0 0 0.00714285714285712 0 0 0
0.0600000000000001 0 0.235714285714286 0.05 0.0420000000000001 0.0570000000000001
0.16 0.287878787878788 0.439393939393939 0.65 0.198363636363636 0.307
0 0 0.0428571428571428 0 0 0
0 0 0.2 0 0 0
0.0208333333333334 0.0909090909090909 0.173913043478261 0.45 0.0418560606060606 0.149583333333333
0 0.0909090909090909 0.171428571428571 0.45 0.0272727272727273 0.135
0 0.0909090909090909 0.292857142857143 0.45 0.0272727272727273 0.135
0 0.0909090909090909 0.292857142857143 0.45 0.0272727272727273 0.135
0 0 0.0714285714285714 0 0 0
0 0.0909090909090909 0.376811594202899 0.45 0.0272727272727273 0.135
0.2 0.46969696969697 0.521428571428571 0.65 0.280909090909091 0.335
0.2 0.46969696969697 0.414285714285714 0.65 0.280909090909091 0.335
0 0.0454545454545454 0.314285714285714 0.05 0.0136363636363636 0.015
0 0.0454545454545454 0.185714285714286 0.05 0.0136363636363636 0.015
0 0 0.0857142857142857 0 0 0
0.0600000000000001 0.196969696969697 0.442857142857143 0.25 0.101090909090909 0.117
0.0416666666666666 0.1875 0.442857142857143 0.25 0.0854166666666666 0.104166666666667
0 0 0.0357142857142857 0 0 0
0.74 0.636363636363636 0.27536231884058 0.4 0.708909090909091 0.638
0.208333333333333 0.0757575757575758 0.121428571428571 0.15 0.168560606060606 0.190833333333333
0.24 0.303030303030303 0.492857142857143 0.15 0.258909090909091 0.213
0.18 0.287878787878788 0.435714285714286 0.15 0.212363636363636 0.171
0 0 0.0214285714285715 0 0 0
0 0 0.0214285714285715 0 0 0
0 0 0.0214285714285715 0 0 0
0.04 0.0606060606060606 0.171428571428571 0.45 0.0461818181818182 0.163
0.3 0.378787878787879 0.528571428571429 0.3 0.323636363636364 0.3
0.36 0.378787878787879 0.45 0.3 0.365636363636364 0.342
0.5 0.5 0.257142857142857 0.25 0.5 0.425
0.36 0.378787878787879 0.45 0.3 0.365636363636364 0.342
0.08 0.0606060606060606 0.05 0 0.0741818181818182 0.056
0 0 0.0214285714285715 0 0 0
0 0 0.178571428571429 0 0 0
0.02 0.136363636363636 0.442857142857143 0 0.0549090909090908 0.014
0.02 0.136363636363636 0.442857142857143 0 0.0549090909090908 0.014
0.14 0.272727272727273 0.557142857142857 0.45 0.179818181818182 0.233
0.02 0 0.114285714285714 0.35 0.014 0.119
0.16 0.0909090909090909 0.407142857142857 0.1 0.139272727272727 0.142
0.02 0 0.0928571428571429 0.35 0.014 0.119
0.08 0.125 0.578571428571429 0.45 0.0935 0.191
0 0.0303030303030303 0.142857142857143 0 0.00909090909090909 0
0 0.0303030303030303 0.278571428571429 0 0.00909090909090909 0
0 0 0 0 0 0
0.08 0.0606060606060606 0.307142857142857 0.45 0.0741818181818182 0.191
0 0.0303030303030303 0.0857142857142857 0 0.00909090909090909 0
0.0600000000000001 0.0606060606060606 0.135714285714286 0.1 0.0601818181818183 0.0720000000000001
0 0 0.13768115942029 0 0 0
0.0625 0.0909090909090909 0.604477611940299 0.4 0.0710227272727273 0.16375
0 0 0.0428571428571428 0 0 0
0 0 0.0428571428571428 0 0 0
0.0600000000000001 0.0606060606060606 0.214285714285714 0.1 0.0601818181818183 0.0720000000000001
0.0600000000000001 0.0606060606060606 0.214285714285714 0.1 0.0601818181818183 0.0720000000000001
0.08 0.0909090909090909 0.571428571428571 0.45 0.0832727272727273 0.191
0.08 0.0909090909090909 0.571428571428571 0.45 0.0832727272727273 0.191
0.08 0.0606060606060606 0.45 0.45 0.0741818181818182 0.191
0 0.0151515151515151 0 0 0.00454545454545453 0
0.02 0 0.0928571428571429 0.35 0.014 0.119
0 0.0303030303030303 0.121428571428571 0 0.00909090909090909 0
0 0.0303030303030303 0.121428571428571 0 0.00909090909090909 0
0 0 0.0642857142857143 0 0 0
0.08 0.0606060606060606 0.152173913043478 0.1 0.0741818181818182 0.086
0.16 0.348484848484849 0.228571428571429 0.3 0.216545454545455 0.202
0 0 0.192857142857143 0 0 0
0.04 0.212121212121212 0.65 0.1 0.0916363636363636 0.058
0 0 0.333333333333333 0 0 0
0 0 0.323529411764706 0 0 0
0.1875 0.338709677419355 0.721428571428571 0.3 0.232862903225806 0.22125
0 0 0.169117647058823 0 0 0
0.16 0.34375 0.666666666666667 0.3 0.215125 0.202
0.34 0.212121212121212 0.00714285714285712 0.05 0.301636363636364 0.253
0.12 0.136363636363636 0 0.2 0.124909090909091 0.144
0 0 0.321428571428571 0 0 0
0.16 0.378787878787879 0.728571428571429 0.3 0.225636363636364 0.202
0 0 0.138461538461538 0 0 0
0 0 0.147058823529412 0 0 0
0.44 0.424242424242424 0.714285714285714 0.2 0.435272727272727 0.368
0.44 0.424242424242424 0.714285714285714 0.2 0.435272727272727 0.368
0.44 0.409090909090909 0.707142857142857 0.2 0.430727272727273 0.368
0.44 0.409090909090909 0.707142857142857 0.2 0.430727272727273 0.368
0.458333333333333 0.454545454545455 0.0735294117647058 0.55 0.45719696969697 0.485833333333333
0.44 0.409090909090909 0.707142857142857 0.2 0.430727272727273 0.368
0.1 0.136363636363636 0.1 0.25 0.110909090909091 0.145
0.44 0.409090909090909 0.707142857142857 0.2 0.430727272727273 0.368
0.44 0.409090909090909 0.707142857142857 0.2 0.430727272727273 0.368
0.44 0.409090909090909 0.707142857142857 0.2 0.430727272727273 0.368
0.44 0.409090909090909 0.707142857142857 0.2 0.430727272727273 0.368
0.4375 0.409090909090909 0.692857142857143 0.2 0.428977272727273 0.36625
0.44 0.409090909090909 0.692857142857143 0.2 0.430727272727273 0.368
0.44 0.409090909090909 0.692857142857143 0.2 0.430727272727273 0.368
0.44 0.409090909090909 0.692857142857143 0.2 0.430727272727273 0.368
0.1 0.136363636363636 0.0214285714285715 0.166666666666667 0.110909090909091 0.12
0.1 0.136363636363636 0.107142857142857 0.25 0.110909090909091 0.145
0 0 0.0642857142857143 0 0 0
0.44 0.409090909090909 0.692857142857143 0.2 0.430727272727273 0.368
0 0 0.0285714285714286 0 0 0
0.0833333333333334 0.136363636363636 0.107142857142857 0.25 0.0992424242424242 0.133333333333333
0.1 0.136363636363636 0.107142857142857 0.25 0.110909090909091 0.145
0.46 0.454545454545455 0.202898550724638 0.55 0.458363636363637 0.487
0.44 0.409090909090909 0.692857142857143 0.2 0.430727272727273 0.368
0.1 0.136363636363636 0.0214285714285715 0.25 0.110909090909091 0.145
0.42 0.409090909090909 0.692857142857143 0.2 0.416727272727273 0.354
0.42 0.409090909090909 0.814285714285714 0.2 0.416727272727273 0.354
0.42 0.409090909090909 0.692857142857143 0.2 0.416727272727273 0.354
0.42 0.409090909090909 0.692857142857143 0.2 0.416727272727273 0.354
0.1 0.136363636363636 0.0214285714285715 0.25 0.110909090909091 0.145
0.42 0.409090909090909 0.789855072463768 0.2 0.416727272727273 0.354
0.42 0.409090909090909 0.692857142857143 0.2 0.416727272727273 0.354
0.42 0.409090909090909 0.692857142857143 0.2 0.416727272727273 0.354
0.1 0.136363636363636 0.123188405797101 0.25 0.110909090909091 0.145
0.42 0.409090909090909 0.685714285714286 0.2 0.416727272727273 0.354
0.42 0.409090909090909 0.692857142857143 0.2 0.416727272727273 0.354
0.42 0.409090909090909 0.692857142857143 0.2 0.416727272727273 0.354
0.42 0.409090909090909 0.692857142857143 0.2 0.416727272727273 0.354
0 0 0 0 0 0
0.42 0.409090909090909 0.685714285714286 0.2 0.416727272727273 0.354
0 0 0 0 0 0
0.42 0.4375 0.685714285714286 0.2 0.42525 0.354
0.42 0.409090909090909 0.607142857142857 0.2 0.416727272727273 0.354
0.42 0.409090909090909 0.594202898550725 0.2 0.416727272727273 0.354
0.48 0.454545454545455 0.0289855072463768 0.55 0.472363636363636 0.501
0.42 0.409090909090909 0.685714285714286 0.2 0.416727272727273 0.354
0.4375 0.409090909090909 0.685714285714286 0.2 0.428977272727273 0.36625
0.42 0.409090909090909 0.685714285714286 0.2 0.416727272727273 0.354
0.42 0.409090909090909 0.685714285714286 0.2 0.416727272727273 0.354
0.416666666666667 0.409090909090909 0.607142857142857 0.2 0.41439393939394 0.351666666666667
0.44 0.409090909090909 0.635714285714286 0.2 0.430727272727273 0.368
0.44 0.409090909090909 0.557142857142857 0.2 0.430727272727273 0.368
0.44 0.409090909090909 0.635714285714286 0.2 0.430727272727273 0.368
0 0.212121212121212 0.228571428571429 0.1 0.0636363636363636 0.03
0 0.212121212121212 0.22463768115942 0.1 0.0636363636363636 0.03
0.02 0.155172413793103 0.0217391304347826 0.15 0.0605517241379309 0.059
0.02 0.212121212121212 0.228571428571429 0.1 0.0776363636363636 0.044
0.16 0.151515151515151 0.0142857142857142 0.2 0.157454545454545 0.172
0.56 0.328125 0.3 0.5 0.4904375 0.542
0.583333333333333 0.318181818181818 0.323529411764706 0.5 0.503787878787878 0.558333333333333
0.56 0.318181818181818 0.314285714285714 0.5 0.487454545454545 0.542
0.56 0.318181818181818 0.314285714285714 0.5 0.487454545454545 0.542
0.56 0.318181818181818 0.314285714285714 0.5 0.487454545454545 0.542
0 0 0.485714285714286 0 0 0
0.26 0.348484848484849 0.171428571428571 0.15 0.286545454545455 0.227
0.56 0.318181818181818 0.311594202898551 0.5 0.487454545454545 0.542
0.56 0.318181818181818 0.311594202898551 0.5 0.487454545454545 0.542
0.26 0.348484848484849 0.171428571428571 0.15 0.286545454545455 0.227
0.56 0.318181818181818 0.321428571428571 0.5 0.487454545454545 0.542
0.26 0.348484848484849 0.171428571428571 0.15 0.286545454545455 0.227
0.56 0.303030303030303 0.521428571428571 0.5 0.482909090909091 0.542
0.56 0.303030303030303 0.771428571428571 0.5 0.482909090909091 0.542
0.22 0.0151515151515151 0 0.0555555555555556 0.158545454545455 0.170666666666667
0 0 0.142857142857143 0 0 0
0 0 0.166666666666667 0 0 0
0.2 0.393939393939394 0.41304347826087 0.35 0.258181818181818 0.245
0.2 0.393939393939394 0.407142857142857 0.35 0.258181818181818 0.245
0.2 0.393939393939394 0.407142857142857 0.35 0.258181818181818 0.245
0.2 0.393939393939394 0.565217391304348 0.35 0.258181818181818 0.245
0 0 0.15 0 0 0
0.2 0.393939393939394 0.407142857142857 0.35 0.258181818181818 0.245
0 0 0 0 0 0
0 0 0 0 0 0
0.2 0.393939393939394 0.421428571428571 0.35 0.258181818181818 0.245
0 0 0.221428571428571 0 0 0
0 0 0 0 0 0
0.2 0.136363636363636 0.221428571428571 0.2 0.180909090909091 0.2
0 0.151515151515151 0.0214285714285715 0.1 0.0454545454545453 0.03
0 0.151515151515151 0.257142857142857 0.1 0.0454545454545453 0.03
0.2 0.393939393939394 0.557142857142857 0.35 0.258181818181818 0.245
0.18 0.121212121212121 0.181159420289855 0.2 0.162363636363636 0.186
0.04 0 0 0 0.028 0.028
0 0 0.178571428571429 0 0 0
0 0.0303030303030303 0.157142857142857 0 0.00909090909090909 0
0 0 0.0714285714285714 0 0 0
0 0 0.0428571428571428 0 0 0
0.36 0.257575757575758 0.378571428571429 0.5 0.329272727272727 0.402
0 0 0.114285714285714 0 0 0
0.36 0.257575757575758 0.307142857142857 0.5 0.329272727272727 0.402
0.36 0.257575757575758 0.307142857142857 0.5 0.329272727272727 0.402
0.36 0.348484848484849 0.221428571428571 0.15 0.356545454545455 0.297
0.4 0.303030303030303 0.142857142857143 0.2 0.370909090909091 0.34
0.3 0.484848484848485 0.628571428571429 0.6 0.355454545454545 0.39
0 0 0 0 0 0
0.08 0.363636363636364 0.0857142857142857 0.25 0.165090909090909 0.131
0.4 0.106060606060606 0.264285714285714 0.4 0.311818181818182 0.4
0.64 0.181818181818182 0.811594202898551 0.45 0.502545454545455 0.583
0.0600000000000001 0 0.128571428571429 0 0.0420000000000001 0.0420000000000001
0.604166666666667 0.181818181818182 0.738805970149254 0.45 0.477462121212121 0.557916666666667
0.42 0.121212121212121 0.285714285714286 0.4 0.330363636363636 0.414
0.64 0.181818181818182 0.742857142857143 0.45 0.502545454545455 0.583
0.42 0.106060606060606 0.257142857142857 0.4 0.325818181818182 0.414
0.24 0.0606060606060606 0.457142857142857 0.05 0.186181818181818 0.183
0.42 0.121212121212121 0.289855072463768 0.4 0.330363636363636 0.414
0.42 0.121212121212121 0.304347826086957 0.4 0.330363636363636 0.414
0.56 0.151515151515151 0.514285714285714 0.45 0.437454545454545 0.527
0.34 0.757575757575758 0.321428571428571 0.55 0.465272727272727 0.403
0 0.0151515151515151 0 0 0.00454545454545453 0
0.56 0.242424242424242 0.564285714285714 0.45 0.464727272727273 0.527
0 0 0 0 0 0
0.52 0.212121212121212 0.557142857142857 0.45 0.427636363636364 0.499
0 0 0 0 0 0
0.02 0 0 0 0.014 0.014
0.36 0.7 0.257142857142857 0.5 0.462 0.402
0.12 0 0.0142857142857142 0 0.084 0.084
0.28 0.257575757575758 0.242857142857143 0.0555555555555556 0.273272727272727 0.212666666666667
0.36 0.0454545454545454 0.514705882352941 0.4 0.265636363636364 0.372
0 0 0 0 0 0
0.36 0.0454545454545454 0.514285714285714 0.4 0.265636363636364 0.372
0.36 0.0454545454545454 0.421428571428571 0.4 0.265636363636364 0.372
0.04 0.272727272727273 0.0928571428571429 0 0.109818181818182 0.028
0.26 0.590909090909091 0.114285714285714 0.4 0.359272727272727 0.302
0 0 0.0571428571428572 0 0 0
0 0 0.0357142857142857 0 0 0
0.166666666666667 0.0757575757575758 0.407142857142857 0.4 0.13939393939394 0.236666666666667
0 0.196969696969697 0.0571428571428572 0.15 0.0590909090909091 0.045
0.4 0.666666666666667 0.35 0.8 0.48 0.52
0.4 0.666666666666667 0.357142857142857 0.8 0.48 0.52
0.416666666666667 0.666666666666667 0.367647058823529 0.8 0.491666666666667 0.531666666666667
0.4 0.666666666666667 0.357142857142857 0.8 0.48 0.52
0 0 0.178571428571429 0 0 0
0.24 0.621212121212121 0.311594202898551 0.4 0.354363636363636 0.288
0.04 0.272727272727273 0.253623188405797 0.2 0.109818181818182 0.088
0.04 0.0757575757575758 0.192857142857143 0 0.0507272727272727 0.028
0.34 0.0909090909090909 0.7 0.8 0.265272727272727 0.478
0.04 0.0606060606060606 0.5 0.65 0.0461818181818182 0.223
0.04 0.0606060606060606 0.5 0.65 0.0461818181818182 0.223
0.04 0.0606060606060606 0.5 0.65 0.0461818181818182 0.223
0.34 0.0909090909090909 0.507142857142857 0.8 0.265272727272727 0.478
0.34 0.0909090909090909 0.507142857142857 0.8 0.265272727272727 0.478
0.32 0.181818181818182 0.471428571428571 0.15 0.278545454545455 0.269
0.34 0.0757575757575758 0.544776119402985 0.8 0.260727272727273 0.478
0.04 0.0151515151515151 0.257142857142857 0.65 0.0325454545454545 0.223
0.34 0.0757575757575758 0.536231884057971 0.8 0.260727272727273 0.478
0 0.106060606060606 0.25 0 0.0318181818181818 0
0 0.106060606060606 0.25 0 0.0318181818181818 0
0 0.106060606060606 0.25 0 0.0318181818181818 0
0 0.106060606060606 0.228571428571429 0 0.0318181818181818 0
0.282608695652174 0.15625 0.5 0.15 0.244701086956522 0.242826086956522
0 0.106060606060606 0.25 0 0.0318181818181818 0
0.34 0.181818181818182 0.778571428571429 0.8 0.292545454545455 0.478
0 0.106060606060606 0.3 0 0.0318181818181818 0
0.34 0.181818181818182 0.778571428571429 0.8 0.292545454545455 0.478
0.3 0.15625 0.492753623188406 0.15 0.256875 0.255
0.04 0.0151515151515151 0.27536231884058 0.65 0.0325454545454545 0.223
0 0 0.114285714285714 0 0 0
0 0.106060606060606 0.297101449275362 0 0.0318181818181818 0
0 0 0.114285714285714 0 0 0
0 0.106060606060606 0.297101449275362 0 0.0318181818181818 0
0 0 0.0942028985507246 0 0 0
0 0 0.114285714285714 0 0 0
0 0.136363636363636 0.272058823529412 0 0.0409090909090908 0
0.34 0.196969696969697 0.807142857142857 0.8 0.297090909090909 0.478
0 0.136363636363636 0.278571428571429 0 0.0409090909090908 0
0 0.125 0.278571428571429 0 0.0375 0
0 0.140625 0.310606060606061 0 0.0421875 0
0 0.136363636363636 0.301470588235294 0 0.0409090909090908 0
0 0.136363636363636 0.307142857142857 0 0.0409090909090908 0
0 0.136363636363636 0.307142857142857 0 0.0409090909090908 0
0 0.0303030303030303 0.0428571428571428 0 0.00909090909090909 0
0.34 0.0606060606060606 0.578571428571429 0.8 0.256181818181818 0.478
0.3 0.0303030303030303 0.185714285714286 0.166666666666667 0.219090909090909 0.26
0.3 0.166666666666667 0.278571428571429 0.15 0.26 0.255
0.3 0.166666666666667 0.371428571428571 0.15 0.26 0.255
0.04 0.0303030303030303 0.357142857142857 0.65 0.0370909090909091 0.223
0.34 0.196969696969697 0.635714285714286 0.8 0.297090909090909 0.478
0.354166666666667 0.196969696969697 0.635714285714286 0.8 0.307007575757576 0.487916666666667
0 0 0.0928571428571429 0 0 0
0.34 0.166666666666667 0.75 0.8 0.288 0.478
0.34 0.212121212121212 0.792857142857143 0.8 0.301636363636364 0.478
0.34 0.166666666666667 0.757142857142857 0.8 0.288 0.478
0.34 0.166666666666667 0.778571428571429 0.8 0.288 0.478
0.36 0.21875 0.792857142857143 0.8 0.317625 0.492
0 0 0.0285714285714286 0 0 0
0.36 0.166666666666667 0.778571428571429 0.8 0.302 0.492
0 0 0.0928571428571429 0 0 0
0.0416666666666666 0.0303030303030303 0.364285714285714 0.65 0.0382575757575757 0.224166666666667
0.36 0.196969696969697 0.792857142857143 0.8 0.311090909090909 0.492
0.36 0.166666666666667 0.792857142857143 0.8 0.302 0.492
0.0600000000000001 0.287878787878788 0.0142857142857142 0.15 0.128363636363636 0.0870000000000001
0.48 0.424242424242424 0.192857142857143 0.6 0.463272727272727 0.516
0.22 0.0303030303030303 0.0642857142857143 0.2 0.163090909090909 0.214
0.22 0.0303030303030303 0.0642857142857143 0.2 0.163090909090909 0.214
0.1 0.53030303030303 0.285714285714286 0.1 0.229090909090909 0.1
0 0 0.278571428571429 0 0 0
0.14 0.272727272727273 0.342857142857143 0.7 0.179818181818182 0.308
0.36 0.424242424242424 0.114285714285714 0.45 0.379272727272727 0.387
0.42 0.424242424242424 0.0357142857142857 0.5 0.421272727272727 0.444
0 0 0.0571428571428572 0 0 0
0.28 0.212121212121212 0.221428571428571 0.2 0.259636363636364 0.256
0.1 0.0151515151515151 0.1 0.25 0.0745454545454545 0.145
0.1 0.287878787878788 0.0571428571428572 0.05 0.156363636363636 0.085
0.1 0.287878787878788 0.0714285714285714 0.05 0.156363636363636 0.085
0.3 0.363636363636364 0.681159420289855 0.3 0.319090909090909 0.3
0.1 0.0606060606060606 0.292857142857143 0 0.0881818181818182 0.07
0 0 0.00714285714285712 0 0 0
0.22 0.0757575757575758 0.678571428571429 0.25 0.176727272727273 0.229
0.38 0.484848484848485 0.207142857142857 0.25 0.411454545454545 0.341
0.26 0.0606060606060606 0.0714285714285714 0.55 0.200181818181818 0.347
0.28 0.0757575757575758 0.571428571428571 0.25 0.218727272727273 0.271
0.44 0.363636363636364 0.342857142857143 0.6 0.417090909090909 0.488
0.5 0.363636363636364 0.414285714285714 0.65 0.459090909090909 0.545
0.44 0.378787878787879 0.378571428571429 0.6 0.421636363636364 0.488
0 0 0 0 0 0
0.38 0.378787878787879 0.407142857142857 0.6 0.379636363636364 0.446
0 0 0 0.05 0 0.015
0.32 0.575757575757576 0.207142857142857 0.2 0.396727272727273 0.284
0 0 0 0 0 0
0.4 0.393939393939394 0.435714285714286 0.55 0.398181818181818 0.445
0 0 0 0 0 0
0.32 0.560606060606061 0.328571428571429 0.2 0.392181818181818 0.284
0.28 0.0303030303030303 0.164285714285714 0.2 0.205090909090909 0.256
0.42 0.409090909090909 0.421428571428571 0.6 0.416727272727273 0.474
0.28 0.0454545454545454 0.228571428571429 0.2 0.209636363636364 0.256
0 0 0 0 0 0
0.28 0.0303030303030303 0.164285714285714 0.2 0.205090909090909 0.256
0.32 0.560606060606061 0.308823529411765 0.2 0.392181818181818 0.284
0.4 0.409090909090909 0.45 0.65 0.402727272727273 0.475
0.24 0.181818181818182 0.0214285714285715 0.45 0.222545454545455 0.303
0.24 0.181818181818182 0.0214285714285715 0.4 0.222545454545455 0.288
0.24 0.181818181818182 0.0214285714285715 0.45 0.222545454545455 0.303
0.34 0.546875 0.318840579710145 0.3 0.4020625 0.328
0.22 0.0151515151515151 0.231884057971015 0.15 0.158545454545455 0.199
0 0 0.0357142857142857 0 0 0
0.36 0.545454545454545 0.685714285714286 0.388888888888889 0.415636363636363 0.368666666666667
0.36 0.196969696969697 0.457142857142857 0.2 0.311090909090909 0.312
0.36 0.196969696969697 0.463768115942029 0.2 0.311090909090909 0.312
0.295454545454545 0.209677419354839 0.156716417910448 0.2 0.269721407624633 0.266818181818182
0.22 0.621212121212121 0.757142857142857 0.55 0.340363636363636 0.319
0 0 0.1 0 0 0
0.22 0.621212121212121 0.833333333333333 0.55 0.340363636363636 0.319
0 0 0.072463768115942 0 0 0
0.16 0.363636363636364 0.128571428571429 0.55 0.221090909090909 0.277
0 0 0.2 0 0 0
0.16 0.363636363636364 0.114285714285714 0.55 0.221090909090909 0.277
0.04 0.393939393939394 0.0642857142857143 0.3 0.146181818181818 0.118
0 0 0.157142857142857 0 0 0
0.0600000000000001 0.212121212121212 0.578571428571429 0 0.105636363636364 0.0420000000000001
0 0.0151515151515151 0 0 0.00454545454545453 0
0.42 0.34375 0.264285714285714 0.3 0.397125 0.384
0.08 0.303030303030303 0.05 0.05 0.146909090909091 0.071
0.18 0.348484848484849 0.428571428571429 0.15 0.230545454545455 0.171
0 0 0.05 0 0 0
0.18 0.272727272727273 0.585714285714286 0.45 0.207818181818182 0.261
0.18 0.272727272727273 0.585714285714286 0.45 0.207818181818182 0.261
0.16 0.272727272727273 0.157142857142857 0.45 0.193818181818182 0.247
0.2 0.166666666666667 0 0.2 0.19 0.2
0 0 0.05 0 0 0
0.24 0.166666666666667 0 0.2 0.218 0.228
0.16 0.272727272727273 0.207142857142857 0.45 0.193818181818182 0.247
0 0 0.0642857142857143 0 0 0
0.36 0.378787878787879 0.142857142857143 0.3 0.365636363636364 0.342
0.36 0.393939393939394 0.0785714285714286 0.35 0.370181818181818 0.357
0 0 0 0 0 0
0.14 0 0.297101449275362 0.45 0.098 0.233
0.56 0.46969696969697 0.178571428571429 0.8 0.532909090909091 0.632
0 0 0.114285714285714 0 0 0
0.195652173913043 0.378787878787879 0.166666666666667 0.05 0.250592885375494 0.15195652173913
0 0 0.114285714285714 0 0 0
0.18 0.151515151515151 0.108695652173913 0.15 0.171454545454545 0.171
0.02 0 0.2 0 0.014 0.014
0.42 0.46969696969697 0.0797101449275363 0.3 0.434909090909091 0.384
0.18 0.151515151515151 0.231884057971015 0.15 0.171454545454545 0.171
0.14 0 0.1 0.5 0.098 0.248
0.02 0 0.285714285714286 0 0.014 0.014
0.02 0 0.264285714285714 0 0.014 0.014
0.42 0.378787878787879 0.0714285714285714 0.3 0.407636363636364 0.384
0.4 0.378787878787879 0.114285714285714 0.35 0.393636363636364 0.385
0.4 0.545454545454545 0.385714285714286 0.2 0.443636363636363 0.34
0.4 0.545454545454545 0.347826086956522 0.2 0.443636363636363 0.34
0.16 0 0.357142857142857 0.45 0.112 0.247
0.02 0 0 0 0.014 0.014
0.34 0.545454545454545 0.0785714285714286 0.25 0.401636363636363 0.313
0.22 0.0151515151515151 0.550724637681159 0.6 0.158545454545455 0.334
0 0 0 0 0 0
0.24 0.0151515151515151 0.542857142857143 0.6 0.172545454545455 0.348
0.0600000000000001 0.0303030303030303 0.159420289855073 0 0.0510909090909092 0.0420000000000001
0.16 0 0.371428571428571 0.45 0.112 0.247
0.02 0 0.164285714285714 0 0.014 0.014
0 0 0.221428571428571 0 0 0
0.34 0.454545454545455 0.0942028985507246 0.222222222222222 0.374363636363636 0.304666666666667
0.22 0.0151515151515151 0.385714285714286 0.6 0.158545454545455 0.334
0.36 0.454545454545455 0.557142857142857 0.2 0.388363636363636 0.312
0.34 0.454545454545455 0 0.222222222222222 0.374363636363636 0.304666666666667
0.36 0.454545454545455 0.114285714285714 0.166666666666667 0.388363636363636 0.302
0 0 0.0214285714285715 0 0 0
0.36 0.46969696969697 0.3 0.2 0.392909090909091 0.312
0.208333333333333 0.0303030303030303 0.419117647058823 0.65 0.154924242424242 0.340833333333333
0.14 0 0.114285714285714 0.5 0.098 0.248
0.4 0.46969696969697 0.25 0.2 0.420909090909091 0.34
0.22 0.0303030303030303 0.164285714285714 0.65 0.163090909090909 0.349
0 0 0.0785714285714286 0 0 0
0.32 0.5 0.297101449275362 0.2 0.374 0.284
0.32 0.5 0.25 0.2 0.374 0.284
0.02 0 0.242857142857143 0 0.014 0.014
0.02 0 0.0928571428571429 0 0.014 0.014
0.02 0 0.25 0 0.014 0.014
0.46 0.484848484848485 0.128571428571429 0.15 0.467454545454545 0.367
0.24 0.0303030303030303 0.4 0.65 0.177090909090909 0.363
0.22 0.0303030303030303 0.478571428571429 0.65 0.163090909090909 0.349
0.48 0.454545454545455 0.3 0.15 0.472363636363636 0.381
0.2 0.0151515151515151 0.261194029850746 0.5 0.144545454545455 0.29
0.02 0.0151515151515151 0.195652173913043 0 0.0185454545454545 0.014
0.02 0 0.202898550724638 0 0.014 0.014
0.48 0.515151515151515 0.164285714285714 0.15 0.490545454545455 0.381
0.02 0 0.00714285714285712 0 0.014 0.014
0.04 0 0.231884057971015 0 0.028 0.028
0 0 0.0642857142857143 0 0 0
0 0 0 0 0 0
0.48 0.560606060606061 0.221428571428571 0.5 0.504181818181818 0.486
0.26 0.0151515151515151 0.571428571428571 0.15 0.186545454545455 0.227
0.22 0.0151515151515151 0.221428571428571 0.15 0.158545454545455 0.199
0.52 0.560606060606061 0.376811594202899 0.55 0.532181818181818 0.529
0 0 0.0217391304347826 0.05 0 0.015
0 0 0.0214285714285715 0 0 0
0.02 0 0.214285714285714 0 0.014 0.014
0.36 0.212121212121212 0.664285714285714 0.2 0.315636363636364 0.312
0.2 0.0151515151515151 0.414285714285714 0.1 0.144545454545455 0.17
0.48 0.46969696969697 0.192857142857143 0.8 0.476909090909091 0.576
0.24 0.212121212121212 0.492857142857143 0.1 0.231636363636364 0.198
0.24 0.212121212121212 0.492857142857143 0.1 0.231636363636364 0.198
0.14 0.328125 0.242857142857143 0.1 0.1964375 0.128
0.48 0.560606060606061 0.228571428571429 0.8 0.504181818181818 0.576
0.0600000000000001 0 0 0 0.0420000000000001 0.0420000000000001
0.2 0.257575757575758 0.398550724637681 0.1 0.217272727272727 0.17
0.22 0.242424242424242 0.571428571428571 0.1 0.226727272727273 0.184
0.14 0.151515151515151 0.107142857142857 0.1 0.143454545454545 0.128
0.34 0.257575757575758 0.507142857142857 0.1 0.315272727272727 0.268
0.48 0.575757575757576 0.142857142857143 0.8 0.508727272727273 0.576
0.28 0.590909090909091 0.357142857142857 0.75 0.373272727272727 0.421
0 0 0 0 0 0
0.02 0.0303030303030303 0.4 0 0.0230909090909091 0.014
0 0 0 0 0 0
0.02 0.0303030303030303 0.4 0 0.0230909090909091 0.014
0 0 0.0642857142857143 0 0 0
0.02 0.0303030303030303 0.311594202898551 0 0.0230909090909091 0.014
0.08 0.227272727272727 0.727941176470588 0.1 0.124181818181818 0.086
0.08 0.227272727272727 0.457142857142857 0.1 0.124181818181818 0.086
0.6 0.5 0 0.85 0.57 0.675
0.02 0.0757575757575758 0.389705882352941 0 0.0367272727272727 0.014
0 0 0.0785714285714286 0 0 0
0.16 0.227272727272727 0.550724637681159 0.1 0.180181818181818 0.142
0.0600000000000001 0 0.371428571428571 0 0.0420000000000001 0.0420000000000001
0 0 0.05 0 0 0
0.22 0.227272727272727 0.657142857142857 0.1 0.222181818181818 0.184
0.02 0.0606060606060606 0.214285714285714 0 0.0321818181818182 0.014
0.16 0.227272727272727 0.578571428571429 0.1 0.180181818181818 0.142
0.12 0.257575757575758 0.0285714285714286 0 0.161272727272727 0.084
0.0600000000000001 0 0.221428571428571 0 0.0420000000000001 0.0420000000000001
0.38 0.5 0.671428571428571 0.65 0.416 0.461
0.2 0.272727272727273 0.449275362318841 0 0.221818181818182 0.14
0.16 0.227272727272727 0.0857142857142857 0.65 0.180181818181818 0.307
0.46 0.515151515151515 0.661764705882353 0.65 0.476545454545454 0.517
0 0 0.0285714285714286 0 0 0
0.42 0.515151515151515 0.707142857142857 0.65 0.448545454545454 0.489
0 0 0.0285714285714286 0 0 0
0 0 0.0428571428571428 0 0 0
0 0 0.0285714285714286 0 0 0
0.583333333333333 0.424242424242424 0.142857142857143 0.35 0.53560606060606 0.513333333333333
0 0 0.0285714285714286 0 0 0
0 0 0.0294117647058824 0 0 0
0 0 0.0285714285714286 0 0 0
0.38 0.5 0.664285714285714 0.65 0.416 0.461
0.6 0.424242424242424 0.0142857142857142 0.35 0.547272727272727 0.525
0.5625 0.424242424242424 0.0144927536231884 0.35 0.521022727272727 0.49875
0.22 0.287878787878788 0.0928571428571429 0.65 0.240363636363636 0.349
0.46 0.560606060606061 0.707142857142857 0.65 0.490181818181818 0.517
0.22 0.265625 0.0869565217391305 0.65 0.2336875 0.349
0.12 0.303030303030303 0.435714285714286 0 0.174909090909091 0.084
0.16 0 0.00714285714285712 0.05 0.112 0.127
0.0833333333333334 0.303030303030303 0.421428571428571 0 0.149242424242424 0.0583333333333334
0.12 0.303030303030303 0.435714285714286 0 0.174909090909091 0.084
0.58 0.363636363636364 0.0571428571428572 0.35 0.515090909090909 0.511
0.08 0 0.178571428571429 0 0.056 0.056
0.3 0.287878787878788 0.207142857142857 0.65 0.296363636363636 0.405
0 0 0.0142857142857142 0 0 0
0.42 0.363636363636364 0 0.3 0.403090909090909 0.384
0.0600000000000001 0.287878787878788 0.292857142857143 0 0.128363636363636 0.0420000000000001
0.3 0.333333333333333 0.335714285714286 0.7 0.31 0.42
0.28 0.274193548387097 0.0857142857142857 0.7 0.278258064516129 0.406
0.02 0.0454545454545454 0.304347826086957 0 0.0276363636363636 0.014
0 0.0454545454545454 0.271428571428571 0 0.0136363636363636 0
0.02 0.0454545454545454 0.357142857142857 0 0.0276363636363636 0.014
0 0.0454545454545454 0.228571428571429 0 0.0136363636363636 0
0.0600000000000001 0.0454545454545454 0.0714285714285714 0.05 0.0556363636363637 0.0570000000000001
0.28 0.742424242424242 0.0214285714285715 0.25 0.418727272727273 0.271
0.28 0.742424242424242 0.0373134328358209 0.25 0.418727272727273 0.271
0.56 0.863636363636364 0.0214285714285715 0.4 0.651090909090909 0.512
0.3 0.5 0.00714285714285712 0.3 0.36 0.3
0 0 0.0214285714285715 0 0 0
0.32 0.666666666666667 0.2 0.25 0.424 0.299
0 0 0 0 0 0
0.6 0.303030303030303 0.45 0.7 0.510909090909091 0.63
0.32 0.666666666666667 0.173913043478261 0.3 0.424 0.314
0.6 0.303030303030303 0.2 0.7 0.510909090909091 0.63
0 0.0606060606060606 0 0 0.0181818181818182 0
0 0.0606060606060606 0 0 0.0181818181818182 0
0.02 0.0757575757575758 0.128571428571429 0 0.0367272727272727 0.014
0 0.0606060606060606 0 0 0.0181818181818182 0
0 0.0606060606060606 0 0 0.0181818181818182 0
0.18 0.0151515151515151 0.142857142857143 0 0.130545454545455 0.126
0.04 0.0303030303030303 0.307142857142857 0 0.0370909090909091 0.028
0.3 0.409090909090909 0.264285714285714 0.3 0.332727272727273 0.3
0.44 0.560606060606061 0.58695652173913 0.3 0.476181818181818 0.398
0.44 0.560606060606061 0.578571428571429 0.3 0.476181818181818 0.398
0.44 0.560606060606061 0.585714285714286 0.3 0.476181818181818 0.398
0.58 0.393939393939394 0.35 0.666666666666667 0.524181818181818 0.606
0.58 0.393939393939394 0.35 0.7 0.524181818181818 0.616
0.02 0 0.264285714285714 0 0.014 0.014
0.08 0.0454545454545454 0.328571428571429 0 0.0696363636363636 0.056
0.238095238095238 0.378787878787879 0.454545454545455 0.25 0.28030303030303 0.241666666666667
0.0416666666666666 0.0151515151515151 0.0214285714285715 0 0.0337121212121212 0.0291666666666666
0.26 0.363636363636364 0.0285714285714286 0.25 0.291090909090909 0.257
0.3125 0.484848484848485 0.607142857142857 0.25 0.364204545454546 0.29375
0.46 0.53030303030303 0.285714285714286 0.25 0.481090909090909 0.397
0.46 0.53030303030303 0.268115942028985 0.25 0.481090909090909 0.397
0.46 0.3125 0.221428571428571 0.75 0.41575 0.547
0.44 0.621212121212121 0.328571428571429 0.25 0.494363636363636 0.383
0.46 0.621212121212121 0.328571428571429 0.25 0.508363636363636 0.397
0.46 0.621212121212121 0.328571428571429 0.25 0.508363636363636 0.397
0 0 0.242857142857143 0 0 0
0.46 0.575757575757576 0.333333333333333 0.277777777777778 0.494727272727273 0.405333333333333
0.46 0.484848484848485 0.264285714285714 0.25 0.467454545454545 0.397
0.5 0.545454545454545 0.449275362318841 0.25 0.513636363636363 0.425
0.5 0.409090909090909 0.220588235294118 0.7 0.472727272727273 0.56
0 0 0.335714285714286 0 0 0
0.5 0.409090909090909 0.159420289855073 0.75 0.472727272727273 0.575
0 0 0.4 0 0 0
0.44 0.53030303030303 0.328571428571429 0.25 0.467090909090909 0.383
0.44 0.53030303030303 0.392857142857143 0.25 0.467090909090909 0.383
0 0.0454545454545454 0.342857142857143 0 0.0136363636363636 0
0.22 0.151515151515151 0 0 0.199454545454545 0.154
0.0600000000000001 0.0151515151515151 0.178571428571429 0 0.0465454545454546 0.0420000000000001
0.44 0.484848484848485 0.217391304347826 0.25 0.453454545454545 0.383
0.5 0.409090909090909 0.152173913043478 0.75 0.472727272727273 0.575
0.44 0.484848484848485 0.407142857142857 0.25 0.453454545454545 0.383
0 0 0 0 0 0
0.479166666666667 0.545454545454545 0.421428571428571 0.25 0.49905303030303 0.410416666666667
0.44 0.545454545454545 0.45 0.25 0.471636363636364 0.383
0.44 0.53030303030303 0.45 0.25 0.467090909090909 0.383
0.44 0.515151515151515 0.45 0.25 0.462545454545454 0.383
0.5 0.363636363636364 0.135714285714286 0.15 0.459090909090909 0.395
0.52 0.303030303030303 0.15 0.15 0.454909090909091 0.409
0.52 0.303030303030303 0.15 0.15 0.454909090909091 0.409
0.34 0.46969696969697 0.528571428571429 0.1 0.378909090909091 0.268
0.375 0.0757575757575758 0.257352941176471 0.722222222222222 0.285227272727273 0.479166666666667
0.22 0.272727272727273 0.135714285714286 0.05 0.235818181818182 0.169
0.64 0.0909090909090909 0.35 0.7 0.475272727272727 0.658
0 0 0.00714285714285712 0 0 0
0 0 0.0571428571428572 0 0 0
0.54 0.0303030303030303 0.664285714285714 0.65 0.387090909090909 0.573
0.54 0.0303030303030303 0.664285714285714 0.65 0.387090909090909 0.573
0.52 0.0303030303030303 0.442857142857143 0.65 0.373090909090909 0.559
0.56 0.106060606060606 0.778571428571429 0.6 0.423818181818182 0.572
0.52 0.0303030303030303 0.435714285714286 0.6 0.373090909090909 0.544
0.08 0.0151515151515151 0.1 0.555555555555556 0.0605454545454545 0.222666666666667
0 0.151515151515151 0 0.05 0.0454545454545453 0.015
0.04 0 0.198529411764706 0 0.028 0.028
0 0.242424242424242 0.15 0.05 0.0727272727272726 0.015
0 0.136363636363636 0 0 0.0409090909090908 0
0.0600000000000001 0.203125 0.173913043478261 0.1 0.1029375 0.0720000000000001
0 0.136363636363636 0 0 0.0409090909090908 0
0.34 0.257575757575758 0.0357142857142857 0.85 0.315272727272727 0.493
0 0 0.05 0 0 0
0 0.106060606060606 0 0 0.0318181818181818 0
0.0600000000000001 0.454545454545455 0.285714285714286 0.15 0.178363636363637 0.0870000000000001
0.04 0.196969696969697 0.0142857142857142 0.1 0.0870909090909091 0.058
0.46 0.171875 0.615942028985507 0.6 0.3735625 0.502
0.5 0.393939393939394 0.847826086956522 0.75 0.468181818181818 0.575
0.0600000000000001 0.227272727272727 0.242857142857143 0.1 0.110181818181818 0.0720000000000001
0 0.121212121212121 0 0 0.0363636363636363 0
0 0.0689655172413793 0 0 0.0206896551724138 0
0 0 0.0285714285714286 0 0 0
0 0.121212121212121 0 0 0.0363636363636363 0
0 0.0757575757575758 0.128571428571429 0.05 0.0227272727272727 0.015
0.46 0.348484848484849 0.653846153846154 0.666666666666667 0.426545454545455 0.522
0 0.0757575757575758 0.121428571428571 0.05 0.0227272727272727 0.015
0.44 0.545454545454545 0.871428571428571 0.8 0.471636363636364 0.548
0.54 0.454545454545455 0.121428571428571 0.2 0.514363636363636 0.438
0 0.0757575757575758 0 0.05 0.0227272727272727 0.015
0.2 0 0 0 0.14 0.14
0 0.0757575757575758 0.114285714285714 0.05 0.0227272727272727 0.015
0 0.0757575757575758 0.142857142857143 0.05 0.0227272727272727 0.015
0 0.171875 0.407142857142857 0.05 0.0515625 0.015
0.4 0.393939393939394 0.907142857142857 0.2 0.398181818181818 0.34
0.38 0.257575757575758 0.407142857142857 0.3 0.343272727272727 0.356
0.24 0.212121212121212 0.00714285714285712 0.1 0.231636363636364 0.198
0.34 0.545454545454545 0.0928571428571429 0.35 0.401636363636363 0.343
0.34 0.803030303030303 0.1 0.35 0.478909090909091 0.343
0.0600000000000001 0 0.0857142857142857 0 0.0420000000000001 0.0420000000000001
0.02 0 0.0785714285714286 0 0.014 0.014
0.42 0.303030303030303 0.385714285714286 0.35 0.384909090909091 0.399
0 0 0.0214285714285715 0 0 0
0.52 0.575757575757576 0.321428571428571 0.65 0.536727272727273 0.559
0.08 0.333333333333333 0.00714285714285712 0.25 0.156 0.131
0.48 0.363636363636364 0.659420289855073 0.35 0.445090909090909 0.441
0.24 0.393939393939394 0.35 0.1 0.286181818181818 0.198
0.2 0.287878787878788 0.0285714285714286 0.25 0.226363636363636 0.215
0 0 0 0 0 0
0.0600000000000001 0 0.0285714285714286 0 0.0420000000000001 0.0420000000000001
0.38 0.0606060606060606 0.4 0.05 0.284181818181818 0.281
0 0 0.00714285714285712 0 0 0
0.44 0.106060606060606 0.442028985507246 0.05 0.339818181818182 0.323
0.28 0.363636363636364 0.228571428571429 0 0.305090909090909 0.196
0.3 0.454545454545455 0.427536231884058 0.8 0.346363636363636 0.45
0.26 0.484848484848485 0.357142857142857 0.8 0.327454545454545 0.422
0 0 0.0214285714285715 0 0 0
0.4 0.333333333333333 0.285714285714286 0.15 0.38 0.325
0 0 0 0 0 0
0.38 0.328125 0.314285714285714 0.166666666666667 0.3644375 0.316
0.38 0.333333333333333 0.314285714285714 0.15 0.366 0.311
0.38 0.348484848484849 0.314285714285714 0.15 0.370545454545455 0.311
0.4 0.333333333333333 0.333333333333333 0.15 0.38 0.325
0.46 0.171875 0.220588235294118 0.35 0.3735625 0.427
0.5 0.287878787878788 0.128571428571429 0.25 0.436363636363636 0.425
0.5 0.287878787878788 0.135714285714286 0.25 0.436363636363636 0.425
0.54 0.560606060606061 0.0869565217391305 0.4 0.546181818181818 0.498
0.0625 0.0757575757575758 0.173913043478261 0.1 0.0664772727272727 0.07375
0 0 0.0507246376811594 0 0 0
0 0.0151515151515151 0.0571428571428572 0 0.00454545454545453 0
0.0600000000000001 0.0757575757575758 0.395522388059702 0.1 0.0647272727272728 0.0720000000000001
0.36 0.272727272727273 0.207142857142857 0.5 0.333818181818182 0.402
0 0.0483870967741935 0 0.2 0.014516129032258 0.06
0.38 0.424242424242424 0.85 0.55 0.393272727272727 0.431
0 0 0.0785714285714286 0 0 0
0.36 0.287878787878788 0.957142857142857 0.5 0.338363636363636 0.402
0.354166666666667 0.303030303030303 0.914285714285714 0.5 0.338825757575758 0.397916666666667
0.22 0.0909090909090909 0.107142857142857 0.05 0.181272727272727 0.169
0.04 0.106060606060606 0.135714285714286 0 0.0598181818181818 0.028
0.38 0.136363636363636 0.585714285714286 0.1 0.306909090909091 0.296
0.38 0.136363636363636 0.585714285714286 0.1 0.306909090909091 0.296
0.4 0.136363636363636 0.572463768115942 0.1 0.320909090909091 0.31
0.38 0.136363636363636 0.594202898550725 0.1 0.306909090909091 0.296
0.38 0.136363636363636 0.585714285714286 0.1 0.306909090909091 0.296
0 0 0.0571428571428572 0 0 0
0.38 0.125 0.579710144927536 0.1 0.3035 0.296
0 0.0303030303030303 0.0785714285714286 0 0.00909090909090909 0
0.04 0.106060606060606 0.135714285714286 0 0.0598181818181818 0.028
0.416666666666667 0.227272727272727 0.885714285714286 0.1 0.359848484848485 0.321666666666667
0.38 0.121212121212121 0.607142857142857 0.1 0.302363636363636 0.296
0.22 0.0909090909090909 0.121428571428571 0.05 0.181272727272727 0.169
0.38 0.136363636363636 0.735714285714286 0.1 0.306909090909091 0.296
0.38 0.106060606060606 0.661764705882353 0.1 0.297818181818182 0.296
0.42 0.242424242424242 0.782608695652174 0.1 0.366727272727273 0.324
0.42 0.242424242424242 0.685714285714286 0.1 0.366727272727273 0.324
0.34 0.212121212121212 0.75 0.1 0.301636363636364 0.268
0.34 0.242424242424242 0.857142857142857 0.1 0.310727272727273 0.268
0.34 0.1875 0.735294117647059 0.1 0.29425 0.268
0.34 0.212121212121212 0.742857142857143 0.1 0.301636363636364 0.268
0 0.363636363636364 0.321428571428571 0.35 0.109090909090909 0.105
0 0 0.0285714285714286 0 0 0
0 0 0.0142857142857142 0 0 0
0 0 0.0285714285714286 0 0 0
0 0 0 0 0 0
0.2 0.0909090909090909 0.185714285714286 0.05 0.167272727272727 0.155
0.16 0.0909090909090909 0 0 0.139272727272727 0.112
0.02 0.363636363636364 0.335714285714286 0.35 0.123090909090909 0.119
0 0 0.0571428571428572 0 0 0
0 0 0.00714285714285712 0 0 0
0 0 0.00714285714285712 0 0 0
0 0.0303030303030303 0.321428571428571 0 0.00909090909090909 0
0 0 0.0142857142857142 0 0 0
0 0.0303030303030303 0.208955223880597 0 0.00909090909090909 0
0.22 0.03125 0.357142857142857 0.1 0.163375 0.184
0.22 0.0303030303030303 0.507142857142857 0.05 0.163090909090909 0.169
0 0 0 0 0 0
0.22 0.0303030303030303 0.5 0.05 0.163090909090909 0.169
0.3 0.0606060606060606 1 0.05 0.228181818181818 0.225
0.22 0.0303030303030303 0.435714285714286 0.05 0.163090909090909 0.169
0.22 0.0454545454545454 0.664285714285714 0.05 0.167636363636364 0.169
0 0.0151515151515151 0.214285714285714 0 0.00454545454545453 0
0 0.0151515151515151 0.171428571428571 0 0.00454545454545453 0
0.22 0.0303030303030303 0.221428571428571 0.05 0.163090909090909 0.169
0.22 0.0454545454545454 0.659420289855073 0.05 0.167636363636364 0.169
0 0.0151515151515151 0.357142857142857 0 0.00454545454545453 0
0 0.0151515151515151 0.442857142857143 0 0.00454545454545453 0
0 0.0151515151515151 0.407142857142857 0 0.00454545454545453 0
0 0.0151515151515151 0.392857142857143 0 0.00454545454545453 0
0 0 0.388059701492537 0 0 0
0 0 0.0285714285714286 0 0 0
0 0.0151515151515151 0.385714285714286 0 0.00454545454545453 0
0.0217391304347826 0.0151515151515151 0.427536231884058 0 0.0197628458498023 0.0152173913043478
0 0.0151515151515151 0.407142857142857 0 0.00454545454545453 0
0 0.0151515151515151 0.407142857142857 0 0.00454545454545453 0
0 0.015625 0.398550724637681 0 0.0046875 0
0 0 0.246376811594203 0 0 0
0 0 0.257142857142857 0 0 0
0 0 0.257142857142857 0 0 0
0 0 0.328571428571429 0 0 0
0 0 0.0642857142857143 0 0 0
0 0 0.00735294117647056 0 0 0
0 0 0.00714285714285712 0 0 0
0 0 0.00714285714285712 0 0 0
0.64 0.545454545454545 0 0.5 0.611636363636363 0.598
0 0 0.35 0 0 0
0 0 0.321428571428571 0 0 0
0 0 0.35 0 0 0
0 0 0.101449275362319 0 0 0
0 0 0.321428571428571 0 0 0
0 0 0.352941176470588 0 0 0
0 0 0.128571428571429 0 0 0
0 0.0151515151515151 0.676470588235294 0 0.00454545454545453 0
0.02 0.0151515151515151 0.478260869565217 0 0.0185454545454545 0.014
0 0 0.05 0 0 0
0.0208333333333334 0 0.304347826086957 0 0.0145833333333334 0.0145833333333334
0.12 0 0 0 0.084 0.084
0 0.0151515151515151 0.107142857142857 0 0.00454545454545453 0
0 0 0.195652173913043 0 0 0
0 0 0.214285714285714 0 0 0
0 0 0.214285714285714 0 0 0
0 0.0151515151515151 0.485714285714286 0 0.00454545454545453 0
0 0.0151515151515151 0.378571428571429 0 0.00454545454545453 0
0 0 0.107142857142857 0 0 0
0.1 0 0 0 0.07 0.07
0 0 0.107142857142857 0 0 0
0 0 0.1 0 0 0
0 0 0.164285714285714 0 0 0
0 0 0.164285714285714 0 0 0
0 0 0.1 0 0 0
0.6 0.454545454545455 0.00714285714285712 0.5 0.556363636363637 0.57
0.58 0.424242424242424 0.128571428571429 0.5 0.533272727272727 0.556
0.58 0.409090909090909 0.0285714285714286 0.5 0.528727272727273 0.556
0.58 0.424242424242424 0.135714285714286 0.5 0.533272727272727 0.556
0.58 0.424242424242424 0.142857142857143 0.25 0.533272727272727 0.481
0.58 0.424242424242424 0.147058823529412 0.25 0.533272727272727 0.481
0.58 0.409090909090909 0.157142857142857 0.25 0.528727272727273 0.481
0.58 0.409090909090909 0.101449275362319 0.25 0.528727272727273 0.481
0.62 0.378787878787879 0.0642857142857143 0.25 0.547636363636364 0.509
0 0 0.121428571428571 0 0 0
0.62 0.378787878787879 0.0785714285714286 0.25 0.547636363636364 0.509
0.62 0.378787878787879 0.0714285714285714 0.25 0.547636363636364 0.509
0 0 0.00714285714285712 0 0 0
0.291666666666667 0.636363636363636 0.564285714285714 0.75 0.395075757575758 0.429166666666667
0.32 0.621212121212121 0.771428571428571 0.75 0.410363636363636 0.449
0.24 0.621212121212121 0.571428571428571 0.75 0.354363636363636 0.393
0 0 0.242857142857143 0 0 0
0.04 0.0151515151515151 0.0797101449275363 0 0.0325454545454545 0.028
0 0 0.235714285714286 0 0 0
0.3 0.0454545454545454 0.478571428571429 0 0.223636363636364 0.21
0 0 0.00735294117647056 0 0 0
0.26 0.0151515151515151 0.271428571428571 0 0.186545454545455 0.182
0.16 0.363636363636364 0 0.25 0.221090909090909 0.187
0.16 0 0.1 0.05 0.112 0.127
0.22 0.53030303030303 0.304347826086957 0.55 0.313090909090909 0.319
0.12 0.0909090909090909 0.121428571428571 0.2 0.111272727272727 0.144
0.16 0.46969696969697 0.217391304347826 0.45 0.252909090909091 0.247
0.26 0 0.405797101449275 0 0.182 0.182
0.2 0.166666666666667 0.0214285714285715 0.05 0.19 0.155
0.58 0.227272727272727 0.621428571428571 0.4 0.474181818181818 0.526
0.195652173913043 0.166666666666667 0.0357142857142857 0.05 0.18695652173913 0.15195652173913
0 0 0.0428571428571428 0 0 0
0.2 0.166666666666667 0.0285714285714286 0.05 0.19 0.155
0.2 0.166666666666667 0.0285714285714286 0.05 0.19 0.155
0.2 0.166666666666667 0.0289855072463768 0.05 0.19 0.155
0.22 0.166666666666667 0.0285714285714286 0.05 0.204 0.169
0.28 0 0.543478260869565 0.05 0.196 0.211
0.2 0.166666666666667 0.0285714285714286 0.05 0.19 0.155
0.2 0.166666666666667 0.0785714285714286 0.05 0.19 0.155
0 0 0.0571428571428572 0 0 0
0.38 0.575757575757576 0.457142857142857 0.35 0.438727272727273 0.371
0 0 0.0214285714285715 0 0 0
0 0 0 0 0 0
0 0 0.246376811594203 0 0 0
0 0 0.335714285714286 0 0 0
0 0 0.0285714285714286 0 0 0
0.1875 0.151515151515151 0.385714285714286 0 0.176704545454545 0.13125
0.4 0.0909090909090909 0.142857142857143 0.4 0.307272727272727 0.4
0.18 0.151515151515151 0.385714285714286 0.05 0.171454545454545 0.141
0 0 0.0285714285714286 0 0 0
0.2 0.151515151515151 0.397058823529412 0 0.185454545454545 0.14
0.1875 0.151515151515151 0.385714285714286 0 0.176704545454545 0.13125
0.18 0.151515151515151 0.0285714285714286 0 0.171454545454545 0.126
0 0 0 0 0 0
0.18 0.151515151515151 0.114285714285714 0 0.171454545454545 0.126
0 0 0 0.05 0 0.015
0 0 0.0785714285714286 0 0 0
0.0600000000000001 0 0 0 0.0420000000000001 0.0420000000000001
0 0 0.0285714285714286 0 0 0
0 0 0.264285714285714 0 0 0
0.0600000000000001 0.0303030303030303 0.142857142857143 0.15 0.0510909090909092 0.0870000000000001
0 0 0.00714285714285712 0 0 0
0.0600000000000001 0.0303030303030303 0.171428571428571 0.15 0.0510909090909092 0.0870000000000001
0.0600000000000001 0.0303030303030303 0.521428571428571 0.15 0.0510909090909092 0.0870000000000001
0 0 0.0142857142857142 0 0 0
0 0 0.271428571428571 0 0 0
0 0 0.271428571428571 0 0 0
0.0600000000000001 0.0303030303030303 0.107142857142857 0.15 0.0510909090909092 0.0870000000000001
0.0600000000000001 0.03125 0.521428571428571 0.15 0.0513750000000001 0.0870000000000001
0.22 0.363636363636364 0.528571428571429 0.5 0.263090909090909 0.304
0.0600000000000001 0.0303030303030303 0.25 0.15 0.0510909090909092 0.0870000000000001
0.0600000000000001 0.0303030303030303 0.171428571428571 0.2 0.0510909090909092 0.102
0.0600000000000001 0.0303030303030303 0.478571428571429 0.2 0.0510909090909092 0.102
0 0 0.228571428571429 0 0 0
0 0 0.0285714285714286 0 0 0
0.0600000000000001 0.0303030303030303 0.242647058823529 0.2 0.0510909090909092 0.102
0 0 0.0285714285714286 0 0 0
0.22 0.378787878787879 0.578571428571429 0.55 0.267636363636364 0.319
0.22 0.378787878787879 0.585714285714286 0.55 0.267636363636364 0.319
0.0600000000000001 0.0303030303030303 0.442857142857143 0.2 0.0510909090909092 0.102
0.0600000000000001 0.0303030303030303 0.442028985507246 0.2 0.0510909090909092 0.102
0.16 0.348484848484849 0 0.35 0.216545454545455 0.217
0.0600000000000001 0.03125 0.449275362318841 0.2 0.0513750000000001 0.102
0.16 0.348484848484849 0.1 0.35 0.216545454545455 0.217
0.14 0 0.00735294117647056 0 0.098 0.098
0.152173913043478 0.378787878787879 0.5 0.55 0.220158102766798 0.271521739130435
0 0 0.0142857142857142 0 0 0
0.62 0.424242424242424 0.378571428571429 0.4 0.561272727272727 0.554
0 0 0.0142857142857142 0 0 0
0.145833333333333 0.333333333333333 0 0.35 0.202083333333333 0.207083333333333
0.0600000000000001 0.0303030303030303 0.15 0.2 0.0510909090909092 0.102
0.12 0.0303030303030303 0.666666666666667 0.2 0.0930909090909091 0.144
0 0 0.192857142857143 0 0 0
0.2 0.363636363636364 0.0571428571428572 0.5 0.249090909090909 0.29
0.12 0.0303030303030303 0.478571428571429 0.2 0.0930909090909091 0.144
0 0 0 0 0 0
0.0600000000000001 0.0303030303030303 0.185714285714286 0.2 0.0510909090909092 0.102
0.14 0.0303030303030303 0.428571428571429 0.25 0.107090909090909 0.173
0.14 0.0303030303030303 0.621428571428571 0.25 0.107090909090909 0.173
0 0 0.00724637681159424 0 0 0
0 0 0 0 0 0
0 0 0.0142857142857142 0 0 0
0.04 0 0.1 0.05 0.028 0.043
0.04 0 0.307142857142857 0.05 0.028 0.043
0 0 0.0142857142857142 0 0 0
0 0 0.00724637681159424 0 0 0
0.08 0 0.442028985507246 0.05 0.056 0.071
0.04 0 0.347826086956522 0 0.028 0.028
0.1 0 0.478571428571429 0.05 0.07 0.085
0.1 0 0.45 0.05 0.07 0.085
0 0 0.00714285714285712 0 0 0
0.04 0 0.107142857142857 0.05 0.028 0.043
0.18 0.287878787878788 0.235714285714286 0.35 0.212363636363636 0.231
0.18 0.287878787878788 0.13768115942029 0.35 0.212363636363636 0.231
0 0 0.115942028985507 0 0 0
0 0 0 0 0 0
0.18 0.287878787878788 0.142857142857143 0.35 0.212363636363636 0.231
0 0 0.0785714285714286 0 0 0
0 0 0.0357142857142857 0 0 0
0.12 0.196969696969697 0.4 0.05 0.143090909090909 0.099
0.18 0.0606060606060606 0 0.05 0.144181818181818 0.141
0.12 0.560606060606061 0.0285714285714286 0.45 0.252181818181818 0.219
0.1 0.439393939393939 0.2 0.35 0.201818181818182 0.175
0.0625 0.0454545454545454 0.102941176470588 0 0.0573863636363636 0.04375
0.02 0.106060606060606 0 0.1 0.0458181818181818 0.044
0.0600000000000001 0.0454545454545454 0.1 0 0.0556363636363637 0.0420000000000001
0.58 0.333333333333333 0.0428571428571428 0.222222222222222 0.506 0.472666666666667
0.16 0.515151515151515 0.528571428571429 0.35 0.266545454545455 0.217
0.0600000000000001 0.0454545454545454 0.128571428571429 0 0.0556363636363637 0.0420000000000001
0 0.0303030303030303 0.2 0 0.00909090909090909 0
0 0 0.0214285714285715 0 0 0
0.0600000000000001 0.0454545454545454 0.128571428571429 0 0.0556363636363637 0.0420000000000001
0.18 0.454545454545455 0.164285714285714 0.2 0.262363636363636 0.186
0.32 0.363636363636364 0.471428571428571 0.5 0.333090909090909 0.374
0.52 0.5 0.214285714285714 0.15 0.514 0.409
0.5 0.5 0.101449275362319 0.15 0.5 0.395
0 0 0.0357142857142857 0 0 0
0.543478260869565 0.5 0.198529411764706 0.2 0.530434782608695 0.440434782608695
0.56 0.5 0.0797101449275363 0.2 0.542 0.452
0.54 0.5 0.0869565217391305 0.15 0.528 0.423
0.56 0.5 0.242857142857143 0.2 0.542 0.452
0.541666666666667 0.5 0.228571428571429 0.2 0.529166666666667 0.439166666666667
0.56 0.5 0.235714285714286 0.2 0.542 0.452
0.18 0.348484848484849 0.685714285714286 0.05 0.230545454545455 0.141
0 0 0.0142857142857142 0 0 0
0.166666666666667 0.348484848484849 0.657142857142857 0.05 0.221212121212122 0.131666666666667
0.52 0.5 0.0714285714285714 0.15 0.514 0.409
0.3 0.15625 0.102941176470588 0.8 0.256875 0.45
0.0600000000000001 0.212121212121212 0.0642857142857143 0.05 0.105636363636364 0.0570000000000001
0.02 0.0303030303030303 0.0928571428571429 0.3 0.0230909090909091 0.104
0 0 0 0 0 0
0.02 0 0.0757575757575758 0.05 0.014 0.029
0.02 0.015625 0.0714285714285714 0.05 0.0186875 0.029
0.02 0 0.0597014925373134 0.05 0.014 0.029
0.02 0.0909090909090909 0.45 0.2 0.0412727272727273 0.074
0.02 0 0.0642857142857143 0 0.014 0.014
0.52 0.560606060606061 0.101449275362319 0.15 0.532181818181818 0.409
0.02 0.242424242424242 0.0857142857142857 0.1 0.0867272727272726 0.044
0.52 0.575757575757576 0.0714285714285714 0.15 0.536727272727273 0.409
0.02 0.106060606060606 0.671641791044776 0.2 0.0458181818181818 0.074
0.02 0.242424242424242 0.0220588235294118 0.1 0.0867272727272726 0.044
0 0 0.0142857142857142 0 0 0
0.46 0.196969696969697 0.714285714285714 0.75 0.381090909090909 0.547
0.32 0.106060606060606 0.101449275362319 0.5 0.255818181818182 0.374
0.14 0.227272727272727 0.0428571428571428 0.15 0.166181818181818 0.143
0.12 0.227272727272727 0.492857142857143 0.05 0.152181818181818 0.099
0.4 0.515151515151515 0.278571428571429 0.4 0.434545454545454 0.4
0 0.0757575757575758 0.142857142857143 0.05 0.0227272727272727 0.015
0.4 0.515151515151515 0.271428571428571 0.4 0.434545454545454 0.4
0 0.0757575757575758 0.164285714285714 0.05 0.0227272727272727 0.015
0.04 0.106060606060606 0.192857142857143 0.15 0.0598181818181818 0.073
0.22 0.136363636363636 0.25 0 0.194909090909091 0.154
0.22 0.136363636363636 0.0362318840579711 0 0.194909090909091 0.154
0.4 0.424242424242424 0.45 0.35 0.407272727272727 0.385
0.16 0.121212121212121 0.371428571428571 0.2 0.148363636363636 0.172
0.395833333333333 0.46969696969697 0.292857142857143 0.35 0.417992424242424 0.382083333333333
0.16 0.46969696969697 0.0142857142857142 0.5 0.252909090909091 0.262
0.08 0 0 0 0.056 0.056
0.0600000000000001 0.454545454545455 0.0142857142857142 0.45 0.178363636363637 0.177
0.02 0 0.107142857142857 0 0.014 0.014
0.24 0.318181818181818 0.45 0.4 0.263454545454545 0.288
0 0 0.0571428571428572 0 0 0
0.229166666666667 0.303030303030303 0.257575757575758 0.4 0.251325757575758 0.280416666666667
0.25 0.303030303030303 0.231884057971015 0.388888888888889 0.265909090909091 0.291666666666667
0.24 0.303030303030303 0.285714285714286 0.4 0.258909090909091 0.288
0.24 0.318181818181818 0.45 0.4 0.263454545454545 0.288
0.24 0.303030303030303 0.295454545454545 0.4 0.258909090909091 0.288
0.32 0.34375 0.305970149253731 0.4 0.327125 0.344
0.3 0.363636363636364 0.264285714285714 0.4 0.319090909090909 0.33
0.0600000000000001 0.318181818181818 0.0142857142857142 0.25 0.137454545454545 0.117
0.22 0.303030303030303 0 0.4 0.244909090909091 0.274
0.32 0.363636363636364 0.285714285714286 0.4 0.333090909090909 0.344
0.32 0.378787878787879 0.455882352941177 0.444444444444444 0.337636363636364 0.357333333333333
0.02 0 0.25 0 0.014 0.014
0 0 0.128571428571429 0 0 0
0.16 0.333333333333333 0.463235294117647 0.3 0.212 0.202
0.32 0.378787878787879 0.464285714285714 0.4 0.337636363636364 0.344
0.32 0.378787878787879 0.464285714285714 0.4 0.337636363636364 0.344
0.32 0.196969696969697 0.0357142857142857 0.3 0.283090909090909 0.314
0.34 0.1875 0.301470588235294 0.3 0.29425 0.328
0.12 0.348484848484849 0.45 0.5 0.188545454545455 0.234
0.18 0.636363636363636 0.471428571428571 0.55 0.316909090909091 0.291
0.34 0.0151515151515151 0.0142857142857142 0.15 0.242545454545455 0.283
0.26 0.424242424242424 0.807142857142857 0.5 0.309272727272727 0.332
0.1 0.378787878787879 0.0434782608695652 0.05 0.183636363636364 0.085
0.04 0.196969696969697 0.135714285714286 0.25 0.0870909090909091 0.103
0.36 0.421875 0.467213114754098 0.5 0.3785625 0.402
0.04 0.136363636363636 0 0.25 0.0689090909090908 0.103
0.36 0.378787878787879 0.228571428571429 0.5 0.365636363636364 0.402
0 0 0 0 0 0
0.62 0.227272727272727 0.202898550724638 0.4 0.502181818181818 0.554
0.04 0.242424242424242 0.171428571428571 0 0.100727272727273 0.028
0.3 0.484848484848485 0.257142857142857 0.625 0.355454545454545 0.3975
0.26 0.484848484848485 0.257142857142857 0.6 0.327454545454545 0.362
0.62 0.166666666666667 0.221428571428571 0.4 0.484 0.554
0 0 0.00714285714285712 0 0 0
0.195652173913043 0.424242424242424 0.471014492753623 0.55 0.264229249011857 0.30195652173913
0.14 0.0909090909090909 0.214285714285714 0.333333333333333 0.125272727272727 0.198
0.36 0.53030303030303 0.0357142857142857 0.2 0.411090909090909 0.312
0.36 0.53030303030303 0.257142857142857 0.2 0.411090909090909 0.312
0.2 0.106060606060606 0.0857142857142857 0.3 0.171818181818182 0.23
0.44 0.15625 0.585714285714286 0.35 0.354875 0.413
0.44 0.151515151515151 0.671428571428571 0.35 0.353454545454545 0.413
0.02 0 0.114285714285714 0 0.014 0.014
0.28 0.0606060606060606 0.357142857142857 0.15 0.214181818181818 0.241
0.02 0 0.114285714285714 0 0.014 0.014
0.4 0.196969696969697 0.828571428571429 0.35 0.339090909090909 0.385
0.08 0.0454545454545454 0.207142857142857 0.15 0.0696363636363636 0.101
0.12 0 0.235714285714286 0.05 0.084 0.099
0.12 0 0.231884057971015 0 0.084 0.084
0.16 0 0.121428571428571 0.05 0.112 0.127
0.16 0 0.15 0.05 0.112 0.127
0 0 0 0.25 0 0.075
0 0 0.0285714285714286 0 0 0
0.24 0.303030303030303 0.0571428571428572 0.4 0.258909090909091 0.288
0.1 0 0.0857142857142857 0.05 0.07 0.085
0.04 0 0.207142857142857 0 0.028 0.028
0.08 0.0151515151515151 0.264285714285714 0 0.0605454545454545 0.056
0 0 0 0 0 0
0 0 0.0142857142857142 0 0 0
0.08 0.0151515151515151 0.192857142857143 0 0.0605454545454545 0.056
0.18 0.0303030303030303 0.671428571428571 0.05 0.135090909090909 0.141
0 0 0.214285714285714 0 0 0
0.34 0 0 0.15 0.238 0.283
0.375 0.772727272727273 0.3 0.2 0.494318181818182 0.3225
0.28 0.166666666666667 0.0714285714285714 0.45 0.246 0.331
0 0 0.171428571428571 0 0 0
0.14 0.0909090909090909 0.0652173913043478 0.05 0.125272727272727 0.113
0.34 0.0909090909090909 0.166666666666667 0.45 0.265272727272727 0.373
0 0 0.435714285714286 0 0 0
0.26 0.742424242424242 0.1 0.3 0.404727272727273 0.272
0.16 0.166666666666667 0.4 0.2 0.162 0.172
0.02 0 0.0714285714285714 0 0.014 0.014
0.12 0.136363636363636 0 0 0.124909090909091 0.084
0.14 0.166666666666667 0.307142857142857 0.2 0.148 0.158
0.3 0.136363636363636 0.121428571428571 0.05 0.250909090909091 0.225
0.3 0.140625 0.121428571428571 0.05 0.2521875 0.225
0.3 0.136363636363636 0.117647058823529 0.05 0.250909090909091 0.225
0.12 0.136363636363636 0.0153846153846153 0 0.124909090909091 0.084
0.3 0.136363636363636 0.1 0.05 0.250909090909091 0.225
0.12 0.136363636363636 0 0 0.124909090909091 0.084
0.6 0.136363636363636 0.142857142857143 0.1 0.460909090909091 0.45
0.6 0.136363636363636 0.142857142857143 0.1 0.460909090909091 0.45
0.6 0.136363636363636 0.144927536231884 0.1 0.460909090909091 0.45
0.6 0.136363636363636 0.142857142857143 0.1 0.460909090909091 0.45
0.583333333333333 0.136363636363636 0.152173913043478 0.1 0.449242424242424 0.438333333333333
0.24 0.0909090909090909 0.0928571428571429 0.3 0.195272727272727 0.258
0.12 0.742424242424242 0.292857142857143 0.4 0.306727272727273 0.204
0 0 0.0214285714285715 0 0 0
0.6 0.136363636363636 0.45 0.1 0.460909090909091 0.45
0.6 0.136363636363636 0.45 0.1 0.460909090909091 0.45
0 0 0 0 0 0
0.3 0.0909090909090909 0.242857142857143 0.3 0.237272727272727 0.3
0.291666666666667 0.09375 0.253731343283582 0.3 0.232291666666667 0.294166666666667
0.28 0.0967741935483871 0.246153846153846 0.3 0.225032258064516 0.286
0.26 0.893939393939394 0.271428571428571 0.4 0.450181818181818 0.302
0.2 0.803030303030303 0.376811594202899 0.65 0.380909090909091 0.335
0 0 0.0373134328358209 0 0 0
0 0 0.114285714285714 0 0 0
0.3 0.454545454545455 0.407142857142857 0.45 0.346363636363636 0.345
0.42 0.0757575757575758 0.369565217391304 0.05 0.316727272727273 0.309
0.12 0.242424242424242 0.392857142857143 0.45 0.156727272727273 0.219
0.2 0.136363636363636 0.00724637681159424 0.25 0.180909090909091 0.215
0.44 0.681818181818182 0.242857142857143 0.5 0.512545454545455 0.458
0.46 0.681818181818182 0.228571428571429 0.5 0.526545454545455 0.472
0.14 0.227272727272727 0.328571428571429 0.05 0.166181818181818 0.113
0.25 0.46969696969697 0.325757575757576 0.5 0.315909090909091 0.325
0.24 0.454545454545455 0.358208955223881 0.5 0.304363636363637 0.318
0.34 0.196969696969697 0.0642857142857143 0.2 0.297090909090909 0.298
0.04 0.136363636363636 0.121428571428571 0.2 0.0689090909090908 0.088
0.46 0.484848484848485 0.449275362318841 0.4 0.467454545454545 0.442
0.0208333333333334 0 0 0 0.0145833333333334 0.0145833333333334
0.04 0.136363636363636 0.123188405797101 0.2 0.0689090909090908 0.088
0.48 0.378787878787879 0.171428571428571 0.4 0.449636363636364 0.456
0.44 0.484848484848485 0.321428571428571 0.4 0.453454545454545 0.428
0 0 0.107142857142857 0 0 0
0.48 0.363636363636364 0.385714285714286 0.4 0.445090909090909 0.456
0.26 0.318181818181818 0.478571428571429 0.4 0.277454545454545 0.302
0.44 0.363636363636364 0.279411764705882 0.35 0.417090909090909 0.413
0.12 0.234375 0.478571428571429 0.25 0.1543125 0.159
0.125 0.242424242424242 0.492857142857143 0.25 0.160227272727273 0.1625
0 0 0.221428571428571 0 0 0
0.22 0.46969696969697 0.0285714285714286 0.15 0.294909090909091 0.199
0.22 0.515151515151515 0.0285714285714286 0.15 0.308545454545455 0.199
0.18 0.46969696969697 0.0652173913043478 0.15 0.266909090909091 0.171
0.02 0.151515151515151 0.307142857142857 0 0.0594545454545453 0.014
0.12 0.424242424242424 0.376811594202899 0.3 0.211272727272727 0.174
0.125 0.40625 0.385714285714286 0.3 0.209375 0.1775
0 0 0.22463768115942 0.05 0 0.015
0.12 0.424242424242424 0.419117647058823 0.3 0.211272727272727 0.174
0 0 0 0 0 0
0.12 0.424242424242424 0.828571428571429 0.3 0.211272727272727 0.174
0 0 0.188405797101449 0 0 0
0.12 0.424242424242424 0.5 0.3 0.211272727272727 0.174
0 0 0.0652173913043478 0 0 0
0 0 0.00714285714285712 0 0 0
0.12 0.409090909090909 0.768115942028985 0.35 0.206727272727273 0.189
0.04 0.242424242424242 0.371428571428571 0.35 0.100727272727273 0.133
0.04 0.242424242424242 0.144927536231884 0.35 0.100727272727273 0.133
0 0 0.0142857142857142 0 0 0
0.1 0.0757575757575758 0.470149253731343 0 0.0927272727272727 0.07
0.38 0.242424242424242 0.121428571428571 0.1 0.338727272727273 0.296
0.38 0.560606060606061 0.135714285714286 0.85 0.434181818181818 0.521
0 0 0.0571428571428572 0 0 0
0.38 0.242424242424242 0.15 0.1 0.338727272727273 0.296
0 0 0.0857142857142857 0 0 0
0 0 0.0928571428571429 0 0 0
0 0 0.0869565217391305 0 0 0
0.1875 0.151515151515151 0.435714285714286 0.05 0.176704545454545 0.14625
0.04 0.0757575757575758 0.0571428571428572 0 0.0507272727272727 0.028
0.38 0.545454545454545 0.144927536231884 0.85 0.429636363636363 0.521
0.24 0.227272727272727 0.507142857142857 0.05 0.236181818181818 0.183
0.38 0.227272727272727 0.142857142857143 0.1 0.334181818181818 0.296
0.375 0.545454545454545 0.154411764705882 0.8 0.426136363636363 0.5025
0.38 0.545454545454545 0.142857142857143 0.85 0.429636363636363 0.521
0.54 0.40625 0.692857142857143 0.15 0.499875 0.423
0.04 0.333333333333333 0.15 0.4 0.128 0.148
0.32 0.212121212121212 0.0869565217391305 0.45 0.287636363636364 0.359
0.52 0.363636363636364 0.535714285714286 0.5 0.473090909090909 0.514
0.32 0.212121212121212 0.0142857142857142 0.45 0.287636363636364 0.359
0.04 0.333333333333333 0.157142857142857 0.4 0.128 0.148
0.04 0.0757575757575758 0.0571428571428572 0 0.0507272727272727 0.028
0.32 0.212121212121212 0.00714285714285712 0.45 0.287636363636364 0.359
0.32 0.212121212121212 0.0294117647058824 0.45 0.287636363636364 0.359
0.16 0.0757575757575758 0.0571428571428572 0 0.134727272727273 0.112
0 0 0.0507246376811594 0.05 0 0.015
0.16 0.0757575757575758 0.135714285714286 0 0.134727272727273 0.112
0.0434782608695652 0.348484848484849 0.152173913043478 0.4 0.13498023715415 0.150434782608696
0.26 0.227272727272727 0.114285714285714 0.1 0.250181818181818 0.212
0.04 0.348484848484849 0.152173913043478 0.4 0.132545454545455 0.148
0.04 0.318181818181818 0.15 0.4 0.123454545454545 0.148
0.38 0.166666666666667 0.0142857142857142 0.5 0.316 0.416
0.24 0.287878787878788 0.1 0.1 0.254363636363636 0.198
0 0 0 0 0 0
0 0 0 0 0 0
0.04 0.0757575757575758 0.185714285714286 0 0.0507272727272727 0.028
0.38 0.166666666666667 0.0142857142857142 0.5 0.316 0.416
0.36 0.303030303030303 0.101449275362319 0.1 0.342909090909091 0.282
0.38 0.166666666666667 0.00714285714285712 0.555555555555556 0.316 0.432666666666667
0.42 0.303030303030303 0.142857142857143 0.1 0.384909090909091 0.324
0.2 0.515151515151515 0.742857142857143 0.4 0.294545454545454 0.26
0.354166666666667 0.303030303030303 0.22463768115942 0.1 0.338825757575758 0.277916666666667
0.4 0.303030303030303 0.221428571428571 0.1 0.370909090909091 0.31
0.4 0.303030303030303 0.221428571428571 0.1 0.370909090909091 0.31
0.4 0.303030303030303 0.164285714285714 0.1 0.370909090909091 0.31
0.0600000000000001 0.0757575757575758 0.0214285714285715 0 0.0647272727272728 0.0420000000000001
0 0 0.0214285714285715 0 0 0
0 0 0.0214285714285715 0 0 0
0 0 0.0214285714285715 0 0 0
0.1 0.454545454545455 0.242647058823529 0.35 0.206363636363636 0.175
0 0 0.0214285714285715 0 0 0
0 0.0151515151515151 0 0 0.00454545454545453 0
0.1 0.454545454545455 0.181159420289855 0.35 0.206363636363636 0.175
0.44 0.136363636363636 0 0.5 0.348909090909091 0.458
0 0 0.0214285714285715 0 0 0
0.1 0.439393939393939 0.178571428571429 0.35 0.201818181818182 0.175
0.2 0.484848484848485 0.328571428571429 0.35 0.285454545454545 0.245
0.291666666666667 0.548387096774194 0.328358208955224 0.35 0.368682795698925 0.309166666666667
0.26 0.560606060606061 0.342857142857143 0.35 0.350181818181818 0.287
0.26 0.560606060606061 0.342857142857143 0.35 0.350181818181818 0.287
0.3 0.560606060606061 0.340579710144927 0.277777777777778 0.378181818181818 0.293333333333333
0.26 0.560606060606061 0.342857142857143 0.35 0.350181818181818 0.287
0.2 0.1875 0.072463768115942 0 0.19625 0.14
0.24 0.533333333333333 0.343283582089552 0.35 0.328 0.273
0.14 0.106060606060606 0.142857142857143 0.05 0.129818181818182 0.113
0.318181818181818 0.545454545454545 0.328358208955224 0.35 0.386363636363636 0.327727272727273
0.26 0.578125 0.342857142857143 0.35 0.3554375 0.287
0.25 0.560606060606061 0.342857142857143 0.3 0.343181818181818 0.265
0.2 0.196969696969697 0.0714285714285714 0 0.199090909090909 0.14
0.28 0.560606060606061 0.342857142857143 0.35 0.364181818181818 0.301
0.04 0.359375 0.166666666666667 0.35 0.1358125 0.133
0.58 0.242424242424242 0.35 0.55 0.478727272727273 0.571
0.16 0.196969696969697 0.246376811594203 0.1 0.171090909090909 0.142
0.58 0.242424242424242 0.4 0.55 0.478727272727273 0.571
0.16 0.196969696969697 0.257142857142857 0.1 0.171090909090909 0.142
0 0.0151515151515151 0.126865671641791 0 0.00454545454545453 0
0.25 0.196969696969697 0.195652173913043 0 0.234090909090909 0.175
0.58 0.166666666666667 0.371428571428571 0.555555555555556 0.456 0.572666666666667
0.0600000000000001 0.363636363636364 0.264285714285714 0.35 0.151090909090909 0.147
0.14 0.0303030303030303 0.15 0.05 0.107090909090909 0.113
0.56 0.166666666666667 0.25 0.55 0.442 0.557
0.56 0.166666666666667 0.25 0.55 0.442 0.557
0.145833333333333 0.625 0.463235294117647 0.45 0.289583333333333 0.237083333333333
0.08 0.363636363636364 0.297101449275362 0.35 0.165090909090909 0.161
0.08 0.363636363636364 0.3 0.35 0.165090909090909 0.161
0.08 0.363636363636364 0.235714285714286 0.277777777777778 0.165090909090909 0.139333333333333
0.08 0.363636363636364 0.3 0.35 0.165090909090909 0.161
0.1 0.272727272727273 0.164285714285714 0.1 0.151818181818182 0.1
0.22 0.560606060606061 0.45 0.4 0.322181818181818 0.274
0.18 0.560606060606061 0.434782608695652 0.4 0.294181818181818 0.246
0.1 0.257575757575758 0.157142857142857 0.05 0.147272727272727 0.085
0.18 0.257575757575758 0.221428571428571 0 0.203272727272727 0.126
0.56 0.166666666666667 0.207142857142857 0.6 0.442 0.572
0.145833333333333 0.272727272727273 0.0579710144927537 0.05 0.183901515151515 0.117083333333333
0.62 0.5 0.321428571428571 0.944444444444444 0.584 0.717333333333333
0.38 0.5 0.63768115942029 0.05 0.416 0.281
0.22 0.212121212121212 0.22463768115942 0.05 0.217636363636364 0.169
0 0 0.0214285714285715 0 0 0
0.36 0.5 0.6 0.05 0.402 0.267
0.2 0.212121212121212 0.221428571428571 0.05 0.203636363636364 0.155
0.04 0 0.0785714285714286 0 0.028 0.028
0.6 0.5 0.342857142857143 0.95 0.57 0.705
0.0600000000000001 0.0151515151515151 0.0808823529411765 0 0.0465454545454546 0.0420000000000001
0.1875 0.21875 0.221428571428571 0.05 0.196875 0.14625
0 0 0.0142857142857142 0 0 0
0.36 0.303030303030303 0.692857142857143 0.05 0.342909090909091 0.267
0.1 0.287878787878788 0.0642857142857143 0.25 0.156363636363636 0.145
0.22 0 0.0857142857142857 0 0.154 0.154
0.24 0.424242424242424 0.114285714285714 0.5 0.295272727272727 0.318
0.24 0.424242424242424 0.4 0.5 0.295272727272727 0.318
0.24 0.424242424242424 0.4 0.5 0.295272727272727 0.318
0 0 0.0214285714285715 0 0 0
0 0 0.0285714285714286 0 0 0
0.12 0.257575757575758 0.301470588235294 0.4 0.161272727272727 0.204
0.22 0.0909090909090909 0 0.1 0.181272727272727 0.184
0.12 0.257575757575758 0.521428571428571 0.4 0.161272727272727 0.204
0.4 0.348484848484849 0.457142857142857 0.35 0.384545454545455 0.385
0 0.0303030303030303 0.328571428571429 0 0.00909090909090909 0
0.36 0.333333333333333 0.342857142857143 0.35 0.352 0.357
0.3 0.348484848484849 0.0942028985507246 0.3 0.314545454545455 0.3
0.0600000000000001 0 0.371428571428571 0 0.0420000000000001 0.0420000000000001
0.3 0.348484848484849 0.130434782608696 0.3 0.314545454545455 0.3
0.08 0 0.0785714285714286 0 0.056 0.056
0.04 0.106060606060606 0.307142857142857 0 0.0598181818181818 0.028
0.04 0.106060606060606 0.307142857142857 0 0.0598181818181818 0.028
0.0600000000000001 0.106060606060606 0.3515625 0 0.0738181818181819 0.0420000000000001
0.02 0 0.0785714285714286 0 0.014 0.014
0.0600000000000001 0.106060606060606 0.378571428571429 0 0.0738181818181819 0.0420000000000001
0.0208333333333334 0.109375 0.107142857142857 0 0.0473958333333334 0.0145833333333334
0.08 0.0454545454545454 0.565217391304348 0 0.0696363636363636 0.056
0 0 0.328571428571429 0 0 0
0.0208333333333334 0.0454545454545454 0.338235294117647 0 0.028219696969697 0.0145833333333334
0 0 0 0 0 0
0 0 0 0 0 0
0.0208333333333334 0.046875 0.378787878787879 0 0.0286458333333334 0.0145833333333334
0 0 0.0428571428571428 0 0 0
0 0 0.407142857142857 0 0 0
0 0 0.0661764705882353 0 0 0
0 0 0.424242424242424 0 0 0
0 0 0.0285714285714286 0 0 0
0.02 0.0151515151515151 0 0 0.0185454545454545 0.014
0 0 0.1 0 0 0
0.32 0.454545454545455 0.635714285714286 0.3 0.360363636363636 0.314
0.02 0.0151515151515151 0.00724637681159424 0 0.0185454545454545 0.014
0.32 0.454545454545455 0.614285714285714 0.3 0.360363636363636 0.314
0.291666666666667 0.454545454545455 0.471428571428571 0.3 0.340530303030303 0.294166666666667
0.32 0.454545454545455 0.478571428571429 0.3 0.360363636363636 0.314
0 0 0.101449275362319 0 0 0
0.38 0.5 0.5 0.45 0.416 0.401
0.4 0.5 0.376811594202899 0.45 0.43 0.415
0 0 0.0588235294117647 0 0 0
0.28 0.4375 0.101449275362319 0.4 0.32725 0.316
0.4 0.484848484848485 0.384057971014493 0.45 0.425454545454545 0.415
0.02 0.0151515151515151 0 0 0.0185454545454545 0.014
0.02 0 0.159420289855073 0 0.014 0.014
0.02 0 0.164285714285714 0 0.014 0.014
0.02 0 0.169117647058823 0 0.014 0.014
0.04 0 0.0441176470588235 0 0.028 0.028
0.02 0 0 0 0.014 0.014
0.02 0 0 0 0.014 0.014
0 0 0.135714285714286 0 0 0
0 0 0.130434782608696 0 0 0
0.04 0 0 0 0.028 0.028
0.4 0.454545454545455 0.628787878787879 0.45 0.416363636363636 0.415
0 0 0.0285714285714286 0 0 0
0.6 0.545454545454545 0.142857142857143 0.55 0.583636363636364 0.585
0 0 0 0 0 0
0 0 0.107142857142857 0 0 0
0.04 0 0.05 0 0.028 0.028
0.04 0 0 0 0.028 0.028
0.6 0.53030303030303 0.142857142857143 0.55 0.579090909090909 0.585
0.36 0.46969696969697 0.207142857142857 0.45 0.392909090909091 0.387
0 0 0.0294117647058824 0 0 0
0 0 0.0367647058823529 0 0 0
0 0 0.0142857142857142 0 0 0
0.6 0.484848484848485 0.192857142857143 0.55 0.565454545454545 0.585
0.36 0.515151515151515 0.303030303030303 0.5 0.406545454545455 0.402
0.6 0.484848484848485 0.178571428571429 0.55 0.565454545454545 0.585
0.333333333333333 0.515151515151515 0.55 0.45 0.387878787878788 0.368333333333333
0.4 0.515151515151515 0.714285714285714 0.45 0.434545454545454 0.415
0.541666666666667 0.5 0.0652173913043478 0.55 0.529166666666667 0.544166666666667
0.4 0.515151515151515 0.707142857142857 0.45 0.434545454545454 0.415
0 0 0.235714285714286 0 0 0
0.6 0.484848484848485 0.228571428571429 0.55 0.565454545454545 0.585
0 0 0.0357142857142857 0 0 0
0.34 0.515151515151515 0.235714285714286 0.4 0.392545454545455 0.358
0.62 0.545454545454545 0.185714285714286 0.55 0.597636363636364 0.599
0.34 0.46969696969697 0.283582089552239 0.45 0.378909090909091 0.373
0.04 0 0 0 0.028 0.028
0.04 0 0 0 0.028 0.028
0.36 0.46969696969697 0.214285714285714 0.4 0.392909090909091 0.372
0.04 0 0 0 0.028 0.028
0 0 0.318840579710145 0 0 0
0 0 0.0285714285714286 0 0 0
0 0 0.0955882352941176 0 0 0
0.14 0 0 0.05 0.098 0.113
0.02 0 0.666666666666667 0 0.014 0.014
0.46 0.424242424242424 0.0928571428571429 0.1 0.449272727272727 0.352
0.48 0.575757575757576 0.135714285714286 0.55 0.508727272727273 0.501
0 0 0.107142857142857 0 0 0
0.0625 0 0.685714285714286 0.4 0.04375 0.16375
0 0 0.123188405797101 0 0 0
0 0 0.135714285714286 0 0 0
0.5 0.424242424242424 0.571428571428571 0.1 0.477272727272727 0.38
0.48 0.424242424242424 0.557142857142857 0.1 0.463272727272727 0.366
0.48 0.424242424242424 0.557142857142857 0.1 0.463272727272727 0.366
0.46 0.424242424242424 0.0869565217391305 0.1 0.449272727272727 0.352
0.5 0.424242424242424 0.557142857142857 0.1 0.477272727272727 0.38
0 0 0.123188405797101 0 0 0
0.48 0.424242424242424 0.514285714285714 0.1 0.463272727272727 0.366
0.48 0.424242424242424 0.521739130434783 0.1 0.463272727272727 0.366
0.04 0 0 0.35 0.028 0.133
0 0 0.05 0 0 0
0.46 0.575757575757576 0.235714285714286 0.55 0.494727272727273 0.487
0.54 0.424242424242424 0.671428571428571 0.45 0.505272727272727 0.513
0 0 0 0 0 0
0 0 0.130434782608696 0 0 0
0.5 0.393939393939394 0.457142857142857 0.1 0.468181818181818 0.38
0 0 0.164285714285714 0 0 0
0.545454545454545 0.390625 0.746268656716418 0.45 0.499005681818181 0.516818181818181
0.32 0.5 0 0.55 0.374 0.389
0 0 0.05 0 0 0
0 0 0.0588235294117647 0 0 0
0.1 0.151515151515151 0.0579710144927537 0.3 0.115454545454545 0.16
0.24 0.409090909090909 0.45 0.6 0.290727272727273 0.348
0 0 0 0 0 0
0.18 0.34375 0.355072463768116 0.6 0.229125 0.306
0.18 0.363636363636364 0.140625 0.611111111111111 0.235090909090909 0.309333333333333
0.18 0.363636363636364 0.157142857142857 0.6 0.235090909090909 0.306
0.2 0.363636363636364 0.157142857142857 0.6 0.249090909090909 0.32
0.18 0.363636363636364 0.157142857142857 0.6 0.235090909090909 0.306
0.18 0.359375 0.157142857142857 0.6 0.2338125 0.306
0.18 0.375 0.159420289855073 0.6 0.2385 0.306
0.0600000000000001 0.121212121212121 0.00724637681159424 0.25 0.0783636363636364 0.117
0.1 0.0757575757575758 0.371428571428571 0 0.0927272727272727 0.07
0.1 0.0757575757575758 0.35 0 0.0927272727272727 0.07
0.1 0.0757575757575758 0.407142857142857 0 0.0927272727272727 0.07
0.1 0.0757575757575758 0.414285714285714 0 0.0927272727272727 0.07
0.1 0.0757575757575758 0.384057971014493 0 0.0927272727272727 0.07
0.28 0.439393939393939 0.579710144927536 0.6 0.327818181818182 0.376
0 0 0.0571428571428572 0 0 0
0 0 0.201492537313433 0 0 0
0.3 0.439393939393939 0.571428571428571 0.6 0.341818181818182 0.39
0.2 0.348484848484849 0.2 0.25 0.244545454545455 0.215
0.18 0.151515151515151 0.385714285714286 0.05 0.171454545454545 0.141
0.229166666666667 0.166666666666667 0.550724637681159 0.05 0.210416666666667 0.175416666666667
0 0 0.192857142857143 0 0 0
0.02 0 0.282608695652174 0 0.014 0.014
0.02 0 0.272058823529412 0 0.014 0.014
0.48 0.651515151515151 0.428571428571429 0.55 0.531454545454545 0.501
0.24 0.166666666666667 0.2 0.05 0.218 0.183
0.48 0.651515151515151 0.428571428571429 0.55 0.531454545454545 0.501
0.52 0.348484848484849 0.564285714285714 0.45 0.468545454545455 0.499
0.48 0.651515151515151 0.428571428571429 0.55 0.531454545454545 0.501
0.52 0.348484848484849 0.478571428571429 0.45 0.468545454545455 0.499
0 0 0.0928571428571429 0 0 0
0.04 0 0.0142857142857142 0 0.028 0.028
0.04 0 0.0142857142857142 0 0.028 0.028
0.52 0.363636363636364 0.171428571428571 0.25 0.473090909090909 0.439
0.04 0 0.0142857142857142 0 0.028 0.028
0.28 0.166666666666667 0.242857142857143 0.05 0.246 0.211
0.04 0 0.107142857142857 0 0.028 0.028
0.3 0.0757575757575758 0.340579710144927 0.05 0.232727272727273 0.225
0 0 0.164285714285714 0 0 0
0.38 0.424242424242424 0.221428571428571 0.4 0.393272727272727 0.386
0.36 0.4375 0.227941176470588 0.4 0.38325 0.372
0.38 0.424242424242424 0.221428571428571 0.4 0.393272727272727 0.386
0 0 0.0217391304347826 0 0 0
0.458333333333333 0.424242424242424 0.221428571428571 0.4 0.44810606060606 0.440833333333333
0.48 0.424242424242424 0.434782608695652 0.4 0.463272727272727 0.456
0 0 0.0214285714285715 0 0 0
0.3 0.166666666666667 0.2 0.05 0.26 0.225
0.48 0.424242424242424 0.3 0.4 0.463272727272727 0.456
0.32 0.0757575757575758 0.0357142857142857 0.05 0.246727272727273 0.239
0.14 0.287878787878788 0.157142857142857 0 0.184363636363636 0.098
0.14 0.287878787878788 0.132352941176471 0 0.184363636363636 0.098
0.520833333333333 0.136363636363636 0.192857142857143 0.05 0.405492424242424 0.379583333333333
0.4 0.666666666666667 0.242857142857143 0.4 0.48 0.4
0.395833333333333 0.681818181818182 0.171428571428571 0.4 0.481628787878788 0.397083333333333
0.4 0.681818181818182 0.0714285714285714 0.4 0.484545454545455 0.4
0 0 0.0285714285714286 0 0 0
0 0 0 0 0 0
0.26 0.212121212121212 0.0642857142857143 0 0.245636363636364 0.182
0.56 0.545454545454545 0.214285714285714 0.6 0.555636363636363 0.572
0.0600000000000001 0.166666666666667 0.442028985507246 0.4 0.0920000000000002 0.162
0.12 0.0909090909090909 0.192857142857143 0 0.111272727272727 0.084
0.0600000000000001 0.166666666666667 0.304347826086957 0.4 0.0920000000000002 0.162
0.38 0.439393939393939 0.217391304347826 0.35 0.397818181818182 0.371
0.270833333333333 0.181818181818182 0.0507246376811594 0.25 0.244128787878788 0.264583333333333
0 0 0.110294117647059 0 0 0
0.54 0.393939393939394 0.478571428571429 0.25 0.496181818181818 0.453
0.08 0.166666666666667 0.297101449275362 0.4 0.106 0.176
0.38 0.439393939393939 0.214285714285714 0.35 0.397818181818182 0.371
0.08 0.166666666666667 0.278571428571429 0.4 0.106 0.176
0 0 0.0571428571428572 0 0 0
0 0 0.00714285714285712 0 0 0
0.56 0.409090909090909 0.485714285714286 0.25 0.514727272727273 0.467
0 0 0.00714285714285712 0 0 0
0 0 0.00714285714285712 0 0 0
0 0 0.00714285714285712 0 0 0
0.28 0.196969696969697 0.178571428571429 0 0.255090909090909 0.196
0.16 0.121212121212121 0.371428571428571 0.4 0.148363636363636 0.232
0.46 0.318181818181818 0.628571428571429 0.4 0.417454545454545 0.442
0.3 0.196969696969697 0.2 0 0.269090909090909 0.21
0 0 0.0642857142857143 0 0 0
0 0 0.0642857142857143 0 0 0
0.12 0.227272727272727 0.285714285714286 0.35 0.152181818181818 0.189
0.229166666666667 0.0454545454545454 0.0785714285714286 0 0.17405303030303 0.160416666666667
0.333333333333333 0.28125 0.557971014492754 0.6 0.317708333333333 0.413333333333333
0.12 0.0454545454545454 0 0.35 0.0976363636363636 0.189
0.32 0.287878787878788 0.55 0.6 0.310363636363636 0.404
0.02 0 0.0507246376811594 0 0.014 0.014
0.32 0.106060606060606 0.442857142857143 0.6 0.255818181818182 0.404
0 0.181818181818182 0.121428571428571 0 0.0545454545454546 0
0.28 0.106060606060606 0.507142857142857 0.65 0.227818181818182 0.391
0.16 0.0757575757575758 0.171428571428571 0.1 0.134727272727273 0.142
0.16 0.0757575757575758 0.292857142857143 0.1 0.134727272727273 0.142
0.12 0.0454545454545454 0.0579710144927537 0.5 0.0976363636363636 0.234
0.12 0.0454545454545454 0.0571428571428572 0.333333333333333 0.0976363636363636 0.184
0.02 0 0.0214285714285715 0 0.014 0.014
0.14 0.0606060606060606 0.0571428571428572 0.5 0.116181818181818 0.248
0.5625 0.409090909090909 0.364285714285714 0.1 0.516477272727273 0.42375
0.173913043478261 0.433333333333333 0.0846153846153846 0.3 0.251739130434783 0.211739130434783
0.6 0.274193548387097 0.625 0.2 0.502258064516129 0.48
0.0434782608695652 0.0909090909090909 0 0.1 0.0577075098814229 0.0604347826086956
0.1 0.0151515151515151 0.178571428571429 0.1 0.0745454545454545 0.1
0.14 0.257575757575758 0.231884057971015 0 0.175272727272727 0.098
0.46 0.166666666666667 0.192857142857143 0.1 0.372 0.352
0.12 0.227272727272727 0 0.3 0.152181818181818 0.174
0.14 0.257575757575758 0.185714285714286 0 0.175272727272727 0.098
0.14 0.424242424242424 0.0285714285714286 0.3 0.225272727272727 0.188
0.5 0.21875 0.430769230769231 0.166666666666667 0.415625 0.4
0.14 0.181818181818182 0 0.25 0.152545454545455 0.173
0.1 0.287878787878788 0 0.55 0.156363636363636 0.235
0.22 0.0151515151515151 0.178571428571429 0 0.158545454545455 0.154
0.12 0.171875 0.00714285714285712 0.25 0.1355625 0.159
0.46 0.5 0.558823529411765 0.8 0.472 0.562
0.38 0.409090909090909 0.521428571428571 0.25 0.388727272727273 0.341
0.12 0.303030303030303 0 0.55 0.174909090909091 0.249
0.02 0 0 0 0.014 0.014
0.5 0.370967741935484 0.442028985507246 0.277777777777778 0.461290322580645 0.433333333333333
0.48 0.318181818181818 0.428571428571429 0.3 0.431454545454545 0.426
0 0.0151515151515151 0.166666666666667 0 0.00454545454545453 0
0.34 0.272727272727273 0.192857142857143 0.45 0.319818181818182 0.373
0.04 0.0151515151515151 0.477272727272727 0 0.0325454545454545 0.028
0.48 0.5 0.6 0.7 0.486 0.546
0.08 0.196969696969697 0.178571428571429 0 0.115090909090909 0.056
0 0 0.0785714285714286 0 0 0
0.5 0.318181818181818 0.4 0.3 0.445454545454545 0.44
0.0600000000000001 0.257575757575758 0.00714285714285712 0.45 0.119272727272727 0.177
0 0 0.135714285714286 0 0 0
0 0.0151515151515151 0.357142857142857 0 0.00454545454545453 0
0.0600000000000001 0.287878787878788 0.0142857142857142 0.45 0.128363636363636 0.177
0.36 0.196969696969697 0 0.25 0.311090909090909 0.327
0.0600000000000001 0.257575757575758 0 0.45 0.119272727272727 0.177
0.5 0.666666666666667 0.2 0.7 0.55 0.56
0 0 0.0785714285714286 0 0 0
0.36 0.196969696969697 0 0.25 0.311090909090909 0.327
0.38 0.242424242424242 0.342857142857143 0.25 0.338727272727273 0.341
0.5 0.666666666666667 0.22463768115942 0.7 0.55 0.56
0.36 0.196969696969697 0 0.25 0.311090909090909 0.327
0.24 0.0909090909090909 0.528985507246377 0.1 0.195272727272727 0.198
0.24 0.0454545454545454 0.623188405797101 0.0555555555555556 0.181636363636364 0.184666666666667
0.24 0.0303030303030303 0.221428571428571 0.1 0.177090909090909 0.198
0 0 0 0 0 0
0.24 0.0454545454545454 0.571428571428571 0.1 0.181636363636364 0.198
0.24 0.0454545454545454 0.571428571428571 0.1 0.181636363636364 0.198
0.24 0.0303030303030303 0.22463768115942 0.1 0.177090909090909 0.198
0.38 0.46969696969697 0.0214285714285715 0.7 0.406909090909091 0.476
0.32 0.196969696969697 0.0214285714285715 0.25 0.283090909090909 0.299
0.24 0.0454545454545454 0.571428571428571 0.1 0.181636363636364 0.198
0.3 0.257575757575758 0.142857142857143 0.2 0.287272727272727 0.27
0.56 0.242424242424242 0.666666666666667 0.35 0.464727272727273 0.497
0.32 0.212121212121212 0.0214285714285715 0.25 0.287636363636364 0.299
0.24 0.0454545454545454 0.564285714285714 0.1 0.181636363636364 0.198
0.26 0.0454545454545454 0.595238095238095 0.1 0.195636363636364 0.212
0.3 0.257575757575758 0.314285714285714 0.2 0.287272727272727 0.27
0.25 0.0303030303030303 0.22463768115942 0.1 0.184090909090909 0.205
0.28 0.303030303030303 0.521428571428571 0.55 0.286909090909091 0.361
0.5 0.5 0.213235294117647 0.35 0.5 0.455
0.22 0.196969696969697 0.268115942028985 0.1 0.213090909090909 0.184
0.1875 0.196969696969697 0.264285714285714 0.1 0.190340909090909 0.16125
0.22 0.196969696969697 0.0714285714285714 0.1 0.213090909090909 0.184
0 0 0.0746268656716418 0 0 0
0.22 0.196969696969697 0.264285714285714 0.1 0.213090909090909 0.184
0.22 0.196969696969697 0.264285714285714 0.1 0.213090909090909 0.184
0.26 0.0303030303030303 0.221428571428571 0.1 0.191090909090909 0.212
0 0 0.0294117647058824 0 0 0
0 0 0.0220588235294118 0 0 0
0.5 0.5 0.389705882352941 0.35 0.5 0.455
0.24 0.0151515151515151 0 0.1 0.172545454545455 0.198
0.208333333333333 0.303030303030303 0.485714285714286 0.1 0.236742424242424 0.175833333333333
0.04 0.318181818181818 0.0428571428571428 0.45 0.123454545454545 0.163
0.26 0.621212121212121 0.528985507246377 0.55 0.368363636363636 0.347
0.22 0.318181818181818 0.514285714285714 0.1 0.249454545454545 0.184
0.46 0.333333333333333 0.386363636363636 0.2 0.422 0.382
0.46 0.333333333333333 0.375 0.2 0.422 0.382
0.46 0.333333333333333 0.371428571428571 0.2 0.422 0.382
0.46 0.333333333333333 0.371428571428571 0.2 0.422 0.382
0.4375 0.333333333333333 0.371428571428571 0.2 0.40625 0.36625
0.46 0.333333333333333 0.371428571428571 0.2 0.422 0.382
0.48 0.348484848484849 0.36231884057971 0.6 0.440545454545455 0.516
0 0 0.221428571428571 0 0 0
0.48 0.424242424242424 0.535714285714286 0.6 0.463272727272727 0.516
0 0 0 0 0 0
0.4 0.196969696969697 0.442857142857143 0.2 0.339090909090909 0.34
0.4 0.196969696969697 0.45 0.2 0.339090909090909 0.34
0.416666666666667 0.196969696969697 0.442857142857143 0.2 0.350757575757576 0.351666666666667
0.24 0.257575757575758 0.385714285714286 0.5 0.245272727272727 0.318
0.4 0.196969696969697 0.442857142857143 0.2 0.339090909090909 0.34
0.22 0.196969696969697 0.15 0.166666666666667 0.213090909090909 0.204
0.34 0.196969696969697 0.449275362318841 0.2 0.297090909090909 0.298
0.34 0.196969696969697 0.442857142857143 0.2 0.297090909090909 0.298
0.34 0.196969696969697 0.428571428571429 0.2 0.297090909090909 0.298
0.34 0.171875 0.5 0.2 0.2895625 0.298
0.26 0.136363636363636 0.0147058823529411 0.2 0.222909090909091 0.242
0.4 0.196969696969697 0.485714285714286 0.2 0.339090909090909 0.34
0.4 0.196969696969697 0.364285714285714 0.2 0.339090909090909 0.34
0.4 0.196969696969697 0.485714285714286 0.2 0.339090909090909 0.34
0.34 0.151515151515151 0.0785714285714286 0.55 0.283454545454545 0.403
0.12 0.424242424242424 0.310606060606061 0.2 0.211272727272727 0.144
0.12 0.348484848484849 0.0857142857142857 0.2 0.188545454545455 0.144
0 0 0 0 0 0
0 0 0.0571428571428572 0 0 0
0.34 0.484848484848485 0.621428571428571 0.1 0.383454545454545 0.268
0.32 0.348484848484849 0.285714285714286 0.25 0.328545454545455 0.299
0 0 0.115942028985507 0.05 0 0.015
0 0.106060606060606 0 0 0.0318181818181818 0
0.0600000000000001 0 0.431818181818182 0 0.0420000000000001 0.0420000000000001
0.36 0.242424242424242 0.164285714285714 0.2 0.324727272727273 0.312
0.02 0.0757575757575758 0.15 0.7 0.0367272727272727 0.224
0 0 0.0142857142857142 0 0 0
0.1 0.0625 0.492753623188406 0.5 0.08875 0.22
0.46 0.242424242424242 0.85 0.5 0.394727272727273 0.472
0.48 0.242424242424242 0.85 0.5 0.408727272727273 0.486
0.42 0.257575757575758 0.142857142857143 0.3 0.371272727272727 0.384
0.36 0.151515151515151 0.107142857142857 0 0.297454545454545 0.252
0.14 0.515151515151515 0.15 0.2 0.252545454545455 0.158
0.08 0.0909090909090909 0.428571428571429 0.5 0.0832727272727273 0.206
0.14 0.515151515151515 0.15 0.2 0.252545454545455 0.158
0.333333333333333 0.151515151515151 0.107142857142857 0 0.278787878787878 0.233333333333333
0.14 0.515151515151515 0.192857142857143 0.2 0.252545454545455 0.158
0.395833333333333 0.227272727272727 0.159420289855073 0.3 0.345265151515151 0.367083333333333
0.48 0.666666666666667 0.181159420289855 0.2 0.536 0.396
0.12 0.0757575757575758 0.492857142857143 0.5 0.106727272727273 0.234
0.48 0.666666666666667 0.311594202898551 0.2 0.536 0.396
0.270833333333333 0.106060606060606 0.536231884057971 0.35 0.221401515151515 0.294583333333333
0.46 0.606060606060606 0.35 0.15 0.503818181818182 0.367
0.14 0.53030303030303 0.217391304347826 0.15 0.257090909090909 0.143
0.12 0.136363636363636 0.0571428571428572 0 0.124909090909091 0.084
0.12 0.136363636363636 0.0571428571428572 0 0.124909090909091 0.084
0.5 0.666666666666667 0.457142857142857 0.5 0.55 0.5
0.46 0.303030303030303 0.5 0.5 0.412909090909091 0.472
0.16 0.136363636363636 0.0928571428571429 0.35 0.152909090909091 0.217
0.46 0.287878787878788 0.5 0.5 0.408363636363636 0.472
0.16 0.136363636363636 0.1 0.35 0.152909090909091 0.217
0.0600000000000001 0.0454545454545454 0.210144927536232 0 0.0556363636363637 0.0420000000000001
0.14 0.378787878787879 0.55 0.15 0.211636363636364 0.143
0.38 0.212121212121212 0.221428571428571 0 0.329636363636364 0.266
0.48 0.363636363636364 0.378571428571429 0.35 0.445090909090909 0.441
0.38 0.242424242424242 0.0714285714285714 0.5 0.338727272727273 0.416
0.14 0.393939393939394 0.55 0.15 0.216181818181818 0.143
0.38 0.212121212121212 0.242857142857143 0 0.329636363636364 0.266
0.38 0.212121212121212 0.242857142857143 0 0.329636363636364 0.266
0.0416666666666666 0.0757575757575758 0.107142857142857 0 0.0518939393939394 0.0291666666666666
0.14 0.393939393939394 0.535714285714286 0.15 0.216181818181818 0.143
0.12 0.393939393939394 0.521739130434783 0.15 0.202181818181818 0.129
0.36 0.257575757575758 0.0714285714285714 0.5 0.329272727272727 0.402
0.375 0.265625 0.0652173913043478 0.5 0.3421875 0.4125
0 0 0.257142857142857 0 0 0
0.38 0.227272727272727 0.2 0 0.334181818181818 0.266
0.08 0.09375 0.164285714285714 0.05 0.084125 0.071
0 0.0151515151515151 0.1 0 0.00454545454545453 0
0.02 0.0151515151515151 0 0 0.0185454545454545 0.014
0.4 0.212121212121212 0.108695652173913 0 0.343636363636364 0.28
0.08 0.318181818181818 0.0214285714285715 0 0.151454545454545 0.056
0.08 0.318181818181818 0.072463768115942 0 0.151454545454545 0.056
0.38 0.227272727272727 0.121428571428571 0 0.334181818181818 0.266
0.38 0.227272727272727 0.121428571428571 0 0.334181818181818 0.266
0.02 0 0.0214285714285715 0 0.014 0.014
0 0 0.0357142857142857 0 0 0
0.0625 0.318181818181818 0.0214285714285715 0 0.139204545454545 0.04375
0.08 0.318181818181818 0.0571428571428572 0 0.151454545454545 0.056
0.08 0.318181818181818 0.0214285714285715 0 0.151454545454545 0.056
0.08 0.318181818181818 0.0571428571428572 0 0.151454545454545 0.056
0.0600000000000001 0.318181818181818 0.0214285714285715 0 0.137454545454545 0.0420000000000001
0.0600000000000001 0.318181818181818 0.183823529411765 0 0.137454545454545 0.0420000000000001
0.4 0.378787878787879 0.107142857142857 0.75 0.393636363636364 0.505
0.4375 0.359375 0.121428571428571 0.75 0.4140625 0.53125
0.42 0.378787878787879 0.121428571428571 0.75 0.407636363636364 0.519
0.478260869565217 0.378787878787879 0.136363636363636 0.75 0.448418972332016 0.559782608695652
0.38 0.166666666666667 0.0285714285714286 0 0.316 0.266
0.52 0.303030303030303 0.814285714285714 0.25 0.454909090909091 0.439
0.0833333333333334 0.393939393939394 0.0428571428571428 0 0.176515151515152 0.0583333333333334
0.52 0.303030303030303 0.82089552238806 0.25 0.454909090909091 0.439
0.4 0.28125 0.144927536231884 0.8 0.364375 0.52
0.4 0.287878787878788 0.142857142857143 0.75 0.366363636363636 0.505
0.08 0.409090909090909 0.0285714285714286 0 0.178727272727273 0.056
0.08 0.409090909090909 0.0428571428571428 0 0.178727272727273 0.056
0.08 0.409090909090909 0.0428571428571428 0 0.178727272727273 0.056
0.08 0.409090909090909 0.0428571428571428 0 0.178727272727273 0.056
0.48 0.272727272727273 0.128571428571429 0.75 0.417818181818182 0.561
0.26 0.196969696969697 0.0285714285714286 0 0.241090909090909 0.182
0.38 0.590909090909091 0.0714285714285714 0.35 0.443272727272727 0.371
0.18 0.106060606060606 0 0 0.157818181818182 0.126
0 0 0.0857142857142857 0 0 0
0.52 0.242424242424242 0.826086956521739 0.2 0.436727272727273 0.424
0.1 0 0 0 0.07 0.07
0 0.0606060606060606 0 0 0.0181818181818182 0
0.28 0.106060606060606 0.535714285714286 0.05 0.227818181818182 0.211
0.5 0.166666666666667 0.65 0.05 0.4 0.365
0 0 0.0142857142857142 0 0 0
0.16 0.0303030303030303 0.114285714285714 0 0.121090909090909 0.112
0.46 0.136363636363636 0.664285714285714 0.05 0.362909090909091 0.337
0 0 0 0 0 0
0 0 0 0 0 0
0.16 0.0303030303030303 0.0642857142857143 0 0.121090909090909 0.112
0.3 0.106060606060606 0.578571428571429 0.05 0.241818181818182 0.225
0.125 0.0303030303030303 0.0514705882352942 0 0.0965909090909091 0.0875
0 0 0.0142857142857142 0 0 0
0.48 0.166666666666667 0.628571428571429 0.05 0.386 0.351
0.16 0.0303030303030303 0.05 0 0.121090909090909 0.112
0.48 0.166666666666667 0.628571428571429 0.05 0.386 0.351
0 0 0.0285714285714286 0 0 0
0 0 0 0 0 0
0 0 0.00714285714285712 0 0 0
0.32 0.106060606060606 0.578571428571429 0.05 0.255818181818182 0.239
0.32 0.106060606060606 0.564285714285714 0.05 0.255818181818182 0.239
0 0 0.0144927536231884 0 0 0
0.2 0.242424242424242 0.378571428571429 0.3 0.212727272727273 0.23
0 0 0.0357142857142857 0 0 0
0.08 0.166666666666667 0.00714285714285712 0.2 0.106 0.116
0.08 0.166666666666667 0.535714285714286 0.2 0.106 0.116
0 0 0.159420289855073 0 0 0
0.2 0.242424242424242 0.0214285714285715 0 0.212727272727273 0.14
0 0 0.298507462686567 0 0 0
0.08 0.166666666666667 0.471428571428571 0.2 0.106 0.116
0.12 0.151515151515151 0.169117647058823 0.35 0.129454545454545 0.189
0.24 0.121212121212121 0.0785714285714286 0.3 0.204363636363636 0.258
0.24 0.121212121212121 0.0571428571428572 0.3 0.204363636363636 0.258
0.25 0.121212121212121 0.0661764705882353 0.3 0.211363636363636 0.265
0.02 0 0.492753623188406 0 0.014 0.014
0 0 0.1 0 0 0
0.18 0.0151515151515151 0.435714285714286 0.1 0.130545454545455 0.156
0 0 0.0785714285714286 0 0 0
0 0 0.121428571428571 0 0 0
0 0 0.110294117647059 0 0 0
0 0 0 0 0 0
0.12 0.0909090909090909 0.00714285714285712 0.05 0.111272727272727 0.099
0.0600000000000001 0.121212121212121 0.121428571428571 0 0.0783636363636364 0.0420000000000001
0.1875 0.212121212121212 0.107142857142857 0.45 0.194886363636364 0.26625
0.28 0.378787878787879 0.77536231884058 0.45 0.309636363636364 0.331
0.22 0.227272727272727 0.0142857142857142 0.1 0.222181818181818 0.184
0 0 0.0285714285714286 0 0 0
0.08 0.121212121212121 0.478571428571429 0 0.0923636363636363 0.056
0.32 0.227272727272727 0.15 0.25 0.292181818181818 0.299
0.22 0.227272727272727 0.15 0.25 0.222181818181818 0.229
0.28 0.393939393939394 0.691176470588235 0.45 0.314181818181818 0.331
0.0600000000000001 0.121212121212121 0.0579710144927537 0 0.0783636363636364 0.0420000000000001
0.24 0.242424242424242 0.178571428571429 0.25 0.240727272727273 0.243
0.24 0.242424242424242 0.257142857142857 0.25 0.240727272727273 0.243
0.24 0.242424242424242 0.0142857142857142 0.25 0.240727272727273 0.243
0 0 0.0928571428571429 0 0 0
0.24 0.333333333333333 0.77536231884058 0.45 0.268 0.303
0.16 0.363636363636364 0.992857142857143 0.8 0.221090909090909 0.352
0.12 0.0454545454545454 0.235714285714286 0.05 0.0976363636363636 0.099
0.12 0.0454545454545454 0.242647058823529 0.05 0.0976363636363636 0.099
0 0.257575757575758 0.221428571428571 0.25 0.0772727272727274 0.075
0 0 0.185714285714286 0 0 0
0.42 0.545454545454545 0.214285714285714 0.15 0.457636363636364 0.339
0 0.015625 0.371428571428571 0.15 0.0046875 0.045
0.34 0.272727272727273 0.221428571428571 0.55 0.319818181818182 0.403
0.2 0.166666666666667 0.05 0.15 0.19 0.185
0.4375 0.545454545454545 0.235294117647059 0.15 0.469886363636363 0.35125
0.391304347826087 0.575757575757576 0.551470588235294 0.3 0.446640316205534 0.363913043478261
0.22 0.171875 0.323529411764706 0.3 0.2055625 0.244
0 0.166666666666667 0.0661764705882353 0.15 0.0500000000000001 0.045
0 0.166666666666667 0.0642857142857143 0.15 0.0500000000000001 0.045
0 0.0151515151515151 0.35 0.15 0.00454545454545453 0.045
0 0.0151515151515151 0.292857142857143 0.15 0.00454545454545453 0.045
0 0.0151515151515151 0.257142857142857 0.15 0.00454545454545453 0.045
0.44 0.318181818181818 0.328571428571429 0.6 0.403454545454545 0.488
0.56 0.666666666666667 0.164285714285714 0.25 0.592 0.467
0 0.0151515151515151 0.507142857142857 0.15 0.00454545454545453 0.045
0.46 0.393939393939394 0.378571428571429 0.6 0.440181818181818 0.502
0.02 0 0.22463768115942 0.1 0.014 0.044
0.46 0.393939393939394 0.557142857142857 0.65 0.440181818181818 0.517
0 0 0.421428571428571 0 0 0
0 0 0.419117647058823 0 0 0
0 0 0.404411764705882 0 0 0
0.54 0.560606060606061 0.0928571428571429 0.25 0.546181818181818 0.453
0 0 0.00714285714285712 0 0 0
0 0 0.221428571428571 0 0 0
0.56 0.560606060606061 0.144927536231884 0.25 0.560181818181818 0.467
0.56 0.484848484848485 0.285714285714286 0.25 0.537454545454546 0.467
0.56 0.515151515151515 0.3 0.25 0.546545454545455 0.467
0.56 0.515151515151515 0.3 0.25 0.546545454545455 0.467
0.58 0.515151515151515 0.3 0.25 0.560545454545454 0.481
0.58 0.515151515151515 0.307142857142857 0.25 0.560545454545454 0.481
0.56 0.515151515151515 0.307142857142857 0.25 0.546545454545455 0.467
0.56 0.515151515151515 0.307142857142857 0.25 0.546545454545455 0.467
0 0 0.00714285714285712 0 0 0
0.4 0.348484848484849 0.221428571428571 0.25 0.384545454545455 0.355
0.42 0.409090909090909 0.470588235294118 0.35 0.416727272727273 0.399
0.104166666666667 0.0909090909090909 0.142857142857143 0 0.100189393939394 0.0729166666666669
0.5 0.439393939393939 0.542857142857143 0.35 0.481818181818182 0.455
0.4 0.348484848484849 0.221428571428571 0.277777777777778 0.384545454545455 0.363333333333333
0.5 0.484848484848485 0.426470588235294 0.65 0.495454545454545 0.545
0.48 0.5 0.385714285714286 0.65 0.486 0.531
0.02 0.0606060606060606 0.0714285714285714 0.1 0.0321818181818182 0.044
0.5 0.454545454545455 0.435714285714286 0.65 0.486363636363636 0.545
0.02 0 0.05 0 0.014 0.014
0 0 0.0571428571428572 0 0 0
0 0.0151515151515151 0 0 0.00454545454545453 0
0.28 0.106060606060606 0.2 0.25 0.227818181818182 0.271
0.02 0 0.108695652173913 0 0.014 0.014
0.02 0 0.114285714285714 0 0.014 0.014
0.4 0.46969696969697 0.742857142857143 0.6 0.420909090909091 0.46
0.28 0.242424242424242 0.0142857142857142 0.05 0.268727272727273 0.211
0.24 0.0909090909090909 0.271428571428571 0.4 0.195272727272727 0.288
0 0 0.0142857142857142 0 0 0
0.3 0.106060606060606 0.65 0.4 0.241818181818182 0.33
0.24 0.0909090909090909 0.135714285714286 0.4 0.195272727272727 0.288
0.24 0.0909090909090909 0.0797101449275363 0.4 0.195272727272727 0.288
0.26 0.0909090909090909 0.0785714285714286 0.4 0.209272727272727 0.302
0.3 0.106060606060606 0.664285714285714 0.4 0.241818181818182 0.33
0.3125 0.0757575757575758 0.664285714285714 0.4 0.241477272727273 0.33875
0.34 0.454545454545455 0.0579710144927537 0.45 0.374363636363636 0.373
0 0 0.0928571428571429 0 0 0
0.24 0.0606060606060606 0.107142857142857 0.4 0.186181818181818 0.288
0.0600000000000001 0.0151515151515151 0.55 0 0.0465454545454546 0.0420000000000001
0.3 0.0757575757575758 0.666666666666667 0.4 0.232727272727273 0.33
0 0 0.22463768115942 0 0 0
0.28 0.0757575757575758 0.0714285714285714 0.4 0.218727272727273 0.316
0.24 0.0606060606060606 0.0785714285714286 0.4 0.186181818181818 0.288
0.3 0.0757575757575758 0.664285714285714 0.4 0.232727272727273 0.33
0.24 0.0606060606060606 0.0785714285714286 0.4 0.186181818181818 0.288
0.291666666666667 0.0757575757575758 0.417910447761194 0.4 0.22689393939394 0.324166666666667
0.28 0.0757575757575758 0.0833333333333334 0.4 0.218727272727273 0.316
0 0 0 0 0 0
0.354166666666667 0.53030303030303 0.457142857142857 0.45 0.407007575757576 0.382916666666667
0.270833333333333 0.5 0.166666666666667 0.45 0.339583333333333 0.324583333333333
0.3 0.5 0.164285714285714 0.45 0.36 0.345
0.3 0.5 0.164285714285714 0.45 0.36 0.345
0.3 0.5 0.15 0.45 0.36 0.345
0.34 0.515151515151515 0.778571428571429 0.45 0.392545454545455 0.373
0 0 0.328571428571429 0 0 0
0.16 0 0.1015625 0 0.112 0.112
0 0 0.0857142857142857 0 0 0
0.18 0.0151515151515151 0.130434782608696 0 0.130545454545455 0.126
0 0 0.0808823529411765 0 0 0
0 0 0.0714285714285714 0 0 0
0 0 0.213235294117647 0 0 0
0.24 0.272727272727273 0.0285714285714286 0.2 0.249818181818182 0.228
0.2 0.0151515151515151 0.378571428571429 0 0.144545454545455 0.14
0 0 0.214285714285714 0 0 0
0 0 0.371428571428571 0 0 0
0 0.0606060606060606 0 0 0.0181818181818182 0
0 0 0.357142857142857 0 0 0
0 0 0.0579710144927537 0 0 0
0 0 0.15 0 0 0
0 0 0.142857142857143 0 0 0
0.16 0.560606060606061 0.321428571428571 0.6 0.280181818181818 0.292
0 0.0151515151515151 0.00724637681159424 0 0.00454545454545453 0
0.16 0.560606060606061 0.321428571428571 0.555555555555556 0.280181818181818 0.278666666666667
0 0 0.139705882352941 0 0 0
0.4375 0.318181818181818 0 0.25 0.401704545454545 0.38125
0.26 0.575757575757576 0.601449275362319 0.6 0.354727272727273 0.362
0 0.0151515151515151 0.00724637681159424 0 0.00454545454545453 0
0.24 0.560606060606061 0.328571428571429 0.6 0.336181818181818 0.348
0 0.0151515151515151 0.00714285714285712 0 0.00454545454545453 0
0.22 0.575757575757576 0.328571428571429 0.6 0.326727272727273 0.334
0.32 0.560606060606061 0.592857142857143 0.6 0.392181818181818 0.404
0.34 0.560606060606061 0.535714285714286 0.6 0.406181818181818 0.418
0 0 0.0571428571428572 0 0 0
0.32 0.575757575757576 0.507246376811594 0.6 0.396727272727273 0.404
0.22 0.560606060606061 0.3 0.6 0.322181818181818 0.334
0.22 0.560606060606061 0.3 0.6 0.322181818181818 0.334
0 0 0.114285714285714 0 0 0
0 0.032258064516129 0 0 0.0096774193548387 0
0 0.0151515151515151 0.15 0 0.00454545454545453 0
0.22 0.575757575757576 0.45 0.6 0.326727272727273 0.334
0 0 0.00714285714285712 0 0 0
0.22 0.575757575757576 0.45 0.6 0.326727272727273 0.334
0.208333333333333 0.575757575757576 0.45 0.6 0.318560606060606 0.325833333333333
0 0.0151515151515151 0.00724637681159424 0 0.00454545454545453 0
0.12 0 0 0 0.084 0.084
0.18 0.53030303030303 0.5 0.65 0.285090909090909 0.321
0 0 0.0606060606060606 0 0 0
0.18 0.515151515151515 0.264705882352941 0.65 0.280545454545455 0.321
0.3 0.515151515151515 0.557142857142857 0.65 0.364545454545455 0.405
0 0 0.0571428571428572 0 0 0
0 0 0 0 0 0
0 0 0.0357142857142857 0 0 0
0.18 0.515151515151515 0.53030303030303 0.65 0.280545454545455 0.321
0 0 0.05 0 0 0
0 0 0.0357142857142857 0 0 0
0 0 0.0571428571428572 0.05 0 0.015
0.18 0.5 0.55 0.6 0.276 0.306
0 0 0.05 0 0 0
0.12 0.0303030303030303 0.147058823529412 0 0.0930909090909091 0.084
0 0 0.0428571428571428 0 0 0
0.02 0 0.191176470588235 0 0.014 0.014
0.02 0 0.15 0 0.014 0.014
0.0600000000000001 0.363636363636364 0.342857142857143 0.6 0.151090909090909 0.222
0 0 0.0142857142857142 0 0 0
0 0 0.0428571428571428 0 0 0
0.22 0.409090909090909 0.657142857142857 0.85 0.276727272727273 0.409
0.26 0.227272727272727 0.271428571428571 0.1 0.250181818181818 0.212
0.4 0.227272727272727 0.314285714285714 0.15 0.348181818181818 0.325
0.4 0.227272727272727 0.314285714285714 0.15 0.348181818181818 0.325
0.08 0.272727272727273 0.357142857142857 0.2 0.137818181818182 0.116
0.04 0 0.0289855072463768 0 0.028 0.028
0.4 0.227272727272727 0.357142857142857 0.15 0.348181818181818 0.325
0.416666666666667 0.227272727272727 0.357142857142857 0.15 0.359848484848485 0.336666666666667
0.04 0 0.0714285714285714 0 0.028 0.028
0 0 0 0 0 0
0 0 0.385714285714286 0 0 0
0.54 0.257575757575758 0.378571428571429 0.2 0.455272727272727 0.438
0.54 0.257575757575758 0.371428571428571 0.2 0.455272727272727 0.438
0.02 0.0303030303030303 0.0428571428571428 0 0.0230909090909091 0.014
0.02 0.0303030303030303 0.0214285714285715 0 0.0230909090909091 0.014
0 0 0.0285714285714286 0 0 0
0 0 0.05 0 0 0
0.0833333333333334 0 0.295454545454545 0 0.0583333333333334 0.0583333333333334
0.56 0.151515151515151 0.657142857142857 0.2 0.437454545454545 0.452
0 0 0.0142857142857142 0 0 0
0.12 0.0606060606060606 0 0 0.102181818181818 0.084
0.12 0.03125 0.00724637681159424 0 0.093375 0.084
0.52 0.151515151515151 0.678571428571429 0.2 0.409454545454545 0.424
0.12 0.0606060606060606 0.00714285714285712 0 0.102181818181818 0.084
0.52 0.151515151515151 0.75 0.2 0.409454545454545 0.424
0.52 0.151515151515151 0.742857142857143 0.2 0.409454545454545 0.424
0.541666666666667 0.151515151515151 0.746376811594203 0.2 0.424621212121212 0.439166666666667
0 0 0.0357142857142857 0 0 0
0.4 0.0757575757575758 0.647058823529412 0.2 0.302727272727273 0.34
0.52 0.136363636363636 0.657142857142857 0.2 0.404909090909091 0.424
0.22 0.0757575757575758 0.178571428571429 0.2 0.176727272727273 0.214
0.5 0.136363636363636 0.664285714285714 0.2 0.390909090909091 0.41
0.12 0.0606060606060606 0.00714285714285712 0 0.102181818181818 0.084
0.48 0.151515151515151 0.728571428571429 0.2 0.381454545454545 0.396
0.5 0.333333333333333 0.696969696969697 0.25 0.45 0.425
0.270833333333333 0.106060606060606 0.115942028985507 0.25 0.221401515151515 0.264583333333333
0.24 0.106060606060606 0.125 0.25 0.199818181818182 0.243
0.44 0.181818181818182 0.268115942028985 0.25 0.362545454545455 0.383
0.22 0.0757575757575758 0.157142857142857 0 0.176727272727273 0.154
0 0 0.0428571428571428 0 0 0
0.02 0 0 0 0.014 0.014
0.22 0.0909090909090909 0.107142857142857 0 0.181272727272727 0.154
0.32 0.106060606060606 0.328571428571429 0 0.255818181818182 0.224
0.32 0.106060606060606 0.335714285714286 0 0.255818181818182 0.224
0.4 0.348484848484849 0.914285714285714 0.2 0.384545454545455 0.34
0 0 0.0428571428571428 0 0 0
0 0 0.0428571428571428 0 0 0
0 0 0.0362318840579711 0 0 0
0.42 0.140625 0.214285714285714 0.05 0.3361875 0.309
0.166666666666667 0.145161290322581 0.215384615384615 0.15 0.160215053763441 0.161666666666667
0.5 0.151515151515151 0.585714285714286 0.15 0.395454545454545 0.395
0.16 0.151515151515151 0.271428571428571 0.15 0.157454545454545 0.157
0.16 0.151515151515151 0.477941176470588 0.15 0.157454545454545 0.157
0.16 0.151515151515151 0.635714285714286 0.15 0.157454545454545 0.157
0.0600000000000001 0.136363636363636 0 0.15 0.0829090909090909 0.0870000000000001
0.16 0.151515151515151 0.528571428571429 0.15 0.157454545454545 0.157
0.16 0.151515151515151 0.614285714285714 0.15 0.157454545454545 0.157
0.16 0.151515151515151 0.528571428571429 0.15 0.157454545454545 0.157
0.5 0.151515151515151 0.528571428571429 0.15 0.395454545454545 0.395
0.16 0.151515151515151 0.328571428571429 0.15 0.157454545454545 0.157
0.34 0.575757575757576 0.221428571428571 0.666666666666667 0.410727272727273 0.438
0.1 0.121212121212121 0.285714285714286 0.05 0.106363636363636 0.085
0.34 0.575757575757576 0.529411764705882 0.7 0.410727272727273 0.448
0.16 0.136363636363636 0.0214285714285715 0.15 0.152909090909091 0.157
0.5 0.333333333333333 0.753623188405797 0.15 0.45 0.395
0.4 0.666666666666667 0.0428571428571428 0.85 0.48 0.535
0 0 0.00714285714285712 0 0 0
0.1 0 0.107142857142857 0 0.07 0.07
0 0 0.00714285714285712 0 0 0
0 0 0.0285714285714286 0 0 0
0.02 0.136363636363636 0.0857142857142857 0.15 0.0549090909090908 0.059
0.24 0.145161290322581 0.595588235294118 0.2 0.211548387096774 0.228
0 0 0 0 0 0
0.02 0.166666666666667 0.0785714285714286 0.15 0.0640000000000001 0.059
0 0 0 0 0 0
0.24 0.318181818181818 0.728571428571429 0.3 0.263454545454545 0.258
0.24 0.166666666666667 0.588235294117647 0.2 0.218 0.228
0.24 0.287878787878788 0.579710144927536 0.3 0.254363636363636 0.258
0.24 0.272727272727273 0.485507246376812 0.3 0.249818181818182 0.258
0.16 0.257575757575758 0.385714285714286 0.15 0.189272727272727 0.157
0 0 0.0214285714285715 0.05 0 0.015
0 0 0 0 0 0
0.26 0.348484848484849 0.871428571428571 0.35 0.286545454545455 0.287
0 0 0.135714285714286 0 0 0
0.02 0.257575757575758 0.0428571428571428 0.3 0.0912727272727274 0.104
0.32 0.46969696969697 0.935714285714286 0.5 0.364909090909091 0.374
0.12 0.181818181818182 0.257142857142857 0.3 0.138545454545455 0.174
0.0600000000000001 0.151515151515151 0.314285714285714 0.15 0.0874545454545454 0.0870000000000001
0 0 0 0 0 0
0.32 0.46969696969697 0.935714285714286 0.5 0.364909090909091 0.374
0.02 0.136363636363636 0.21875 0.05 0.0549090909090908 0.029
0.0208333333333334 0.136363636363636 0.228571428571429 0.05 0.0554924242424242 0.0295833333333334
0.12 0.181818181818182 0.272058823529412 0.3 0.138545454545455 0.174
0 0.125 0 0.25 0.0375 0.075
0.12 0.318181818181818 0.77536231884058 0.35 0.179454545454545 0.189
0.0600000000000001 0.151515151515151 0.0928571428571429 0.15 0.0874545454545454 0.0870000000000001
0.12 0.303030303030303 0.442857142857143 0.35 0.174909090909091 0.189
0 0 0.214285714285714 0 0 0
0.12 0.318181818181818 0.471014492753623 0.35 0.179454545454545 0.189
0.24 0.318181818181818 0.757142857142857 0.35 0.263454545454545 0.273
0.32 0.454545454545455 0.742857142857143 0.5 0.360363636363636 0.374
0 0 0.1 0 0 0
0.14 0 0.0571428571428572 0 0.098 0.098
0 0.0606060606060606 0.2 0 0.0181818181818182 0
0 0 0.0214285714285715 0 0 0
0.02 0 0.214285714285714 0 0.014 0.014
0.02 0 0.214285714285714 0 0.014 0.014
0.0208333333333334 0 0.144927536231884 0 0.0145833333333334 0.0145833333333334
0.3 0.287878787878788 0.835714285714286 0.35 0.296363636363636 0.315
0.0600000000000001 0.227272727272727 0.478571428571429 0.3 0.110181818181818 0.132
0.0208333333333334 0.121212121212121 0.0217391304347826 0.3 0.0509469696969697 0.104583333333333
0 0 0.0142857142857142 0 0 0
0 0 0.128571428571429 0 0 0
0 0 0.0642857142857143 0 0 0
0.18 0.121212121212121 0.257142857142857 0.35 0.162363636363636 0.231
0 0 0.164285714285714 0 0 0
0 0.0606060606060606 0.15 0 0.0181818181818182 0
0 0.0606060606060606 0.235714285714286 0 0.0181818181818182 0
0 0 0 0 0 0
0.04 0 0 0 0.028 0.028
0 0 0.157142857142857 0 0 0
0.18 0.0909090909090909 0.271428571428571 0.35 0.153272727272727 0.231
0 0 0.157142857142857 0 0 0
0.0625 0 0.253731343283582 0 0.04375 0.04375
0.208333333333333 0.242424242424242 0.717391304347826 0.35 0.218560606060606 0.250833333333333
0.18 0.242424242424242 0.678571428571429 0.35 0.198727272727273 0.231
0 0 0 0 0 0
0 0 0.0588235294117647 0 0 0
0 0.0606060606060606 0.25 0.15 0.0181818181818182 0.045
0 0 0.0857142857142857 0 0 0
0 0 0.0928571428571429 0 0 0
0.18 0.181818181818182 0.5 0.35 0.180545454545455 0.231
0.36 0.287878787878788 0.671428571428571 0.35 0.338363636363636 0.357
0 0.242424242424242 0.257142857142857 0.3 0.0727272727272726 0.09
0.18 0 0.00714285714285712 0 0.126 0.126
0 0.0151515151515151 0 0 0.00454545454545453 0
0.04 0.287878787878788 0.271428571428571 0.3 0.114363636363636 0.118
0.18 0 0.00714285714285712 0 0.126 0.126
0 0 0.242857142857143 0 0 0
0.38 0.166666666666667 0.5 0.45 0.316 0.401
0.38 0.193548387096774 0.574626865671642 0.4375 0.324064516129032 0.39725
0.38 0.166666666666667 0.492753623188406 0.45 0.316 0.401
0.38 0.166666666666667 0.492857142857143 0.45 0.316 0.401
0.38 0.166666666666667 0.492857142857143 0.45 0.316 0.401
0.38 0.166666666666667 0.529411764705882 0.444444444444444 0.316 0.399333333333333
0.1 0 0 0.05 0.07 0.085
0.16 0.181818181818182 0.235714285714286 0.3 0.166545454545455 0.202
0 0 0.0217391304347826 0 0 0
0.38 0.181818181818182 0.564285714285714 0.45 0.320545454545455 0.401
0.12 0 0.0357142857142857 0.1 0.084 0.114
0.34 0.181818181818182 0.735714285714286 0.45 0.292545454545455 0.373
0.04 0.0909090909090909 0.107142857142857 0.15 0.0552727272727273 0.073
0.36 0.181818181818182 0.564285714285714 0.45 0.306545454545455 0.387
0.26 0 0.0142857142857142 0 0.182 0.182
0 0 0.114285714285714 0 0 0
0.1 0.0909090909090909 0.0214285714285715 0.05 0.0972727272727273 0.085
0.36 0.181818181818182 0.535714285714286 0.45 0.306545454545455 0.387
0.14 0.1875 0.207142857142857 0.2 0.15425 0.158
0 0 0 0 0 0
0 0 0.114285714285714 0 0 0
0 0 0.114285714285714 0 0 0
0 0 0.114285714285714 0 0 0
0.08 0.196969696969697 0.178571428571429 0.2 0.115090909090909 0.116
0.02 0 0 0 0.014 0.014
0.04 0.121212121212121 0.139705882352941 0.35 0.0643636363636363 0.133
0.12 0.318181818181818 0.664285714285714 0.55 0.179454545454545 0.249
0.3 0.212121212121212 0.71969696969697 0.75 0.273636363636364 0.435
0.0625 0.181818181818182 0.439393939393939 0.4 0.0982954545454546 0.16375
0.0600000000000001 0.181818181818182 0.557142857142857 0.4 0.0965454545454547 0.162
0 0 0.0857142857142857 0 0 0
0.166666666666667 0.266666666666667 0.91304347826087 0.555555555555556 0.196666666666667 0.283333333333334
0 0 0.0785714285714286 0 0 0
0.2 0.28125 0.628787878787879 0.6 0.224375 0.32
0 0 0.0928571428571429 0 0 0
0.14 0.106060606060606 0.235714285714286 0.2 0.129818181818182 0.158
0.0600000000000001 0.181818181818182 0.4 0.4 0.0965454545454547 0.162
0.02 0.0757575757575758 0.301470588235294 0.1 0.0367272727272727 0.044
0.48 0.333333333333333 0.0785714285714286 0.3 0.436 0.426
0.16 0.181818181818182 0.492537313432836 0.25 0.166545454545455 0.187
0.16 0.227272727272727 0.492753623188406 0.55 0.180181818181818 0.277
0.02 0.0757575757575758 0.321428571428571 0.05 0.0367272727272727 0.029
0.16 0.227272727272727 0.485714285714286 0.55 0.180181818181818 0.277
0.16 0.171875 0.478571428571429 0.25 0.1635625 0.187
0.32 0.378787878787879 0.221428571428571 0.1 0.337636363636364 0.254
0.14 0.106060606060606 0.0735294117647058 0.2 0.129818181818182 0.158
0.14 0.151515151515151 0.207142857142857 0.5 0.143454545454545 0.248
0.5 0.421875 0.257142857142857 0.35 0.4765625 0.455
0.18 0.212121212121212 0.442857142857143 0.55 0.189636363636364 0.291
0 0 0.0142857142857142 0 0 0
0.34 0.227272727272727 0.0214285714285715 0.35 0.306181818181818 0.343
0.0416666666666666 0.0151515151515151 0.13768115942029 0 0.0337121212121212 0.0291666666666666
0.44 0.439393939393939 0.835714285714286 0.65 0.439818181818182 0.503
0.02 0.0151515151515151 0.107142857142857 0 0.0185454545454545 0.014
0.04 0.0151515151515151 0.171428571428571 0 0.0325454545454545 0.028
0.22 0.181818181818182 0.278571428571429 0.4 0.208545454545455 0.274
0 0 0.402985074626866 0 0 0
0.0600000000000001 0.136363636363636 0.107142857142857 0.05 0.0829090909090909 0.0570000000000001
0.16 0.0454545454545454 0.192857142857143 0.35 0.125636363636364 0.217
0.28 0.318181818181818 0.178571428571429 0.35 0.291454545454545 0.301
0.166666666666667 0.0757575757575758 0.355072463768116 0.1 0.13939393939394 0.146666666666667
0.36 0.318181818181818 0.169117647058823 0.35 0.347454545454545 0.357
0.1875 0.435483870967742 0.202898550724638 0.3 0.261895161290323 0.22125
0.54 0.348484848484849 0.757352941176471 0.35 0.482545454545455 0.483
0.291666666666667 0.272727272727273 0.0785714285714286 0.3 0.285984848484849 0.294166666666667
0.18 0.161290322580645 0.405797101449275 0.1 0.174387096774194 0.156
0 0 0 0 0 0
0.1 0.181818181818182 0.442857142857143 0.05 0.124545454545455 0.085
0.229166666666667 0.0454545454545454 0.115942028985507 0.2 0.17405303030303 0.220416666666667
0.28 0.0454545454545454 0.101449275362319 0.2 0.209636363636364 0.256
0.1 0.0151515151515151 0.185714285714286 0 0.0745454545454545 0.07
0.22 0.454545454545455 0.5 0.3 0.290363636363636 0.244
0.22 0.454545454545455 0.0214285714285715 0.3 0.290363636363636 0.244
0.229166666666667 0.46969696969697 0.492647058823529 0.3 0.301325757575758 0.250416666666667
0.68 0.378787878787879 0.314285714285714 0.65 0.589636363636364 0.671
0.1 0.166666666666667 0.185714285714286 0.05 0.12 0.085
0.68 0.378787878787879 0.311594202898551 0.65 0.589636363636364 0.671
0.26 0.0454545454545454 0.0142857142857142 0.2 0.195636363636364 0.242
0.28 0.0454545454545454 0.0357142857142857 0.2 0.209636363636364 0.256
0.22 0.454545454545455 0.5 0.3 0.290363636363636 0.244
0.3 0.0454545454545454 0.0357142857142857 0.2 0.223636363636364 0.27
0.24 0.4375 0.484375 0.3 0.29925 0.258
0.68 0.378787878787879 0.328571428571429 0.65 0.589636363636364 0.671
0.66 0.354838709677419 0.355072463768116 0.65 0.568451612903226 0.657
0.66 0.378787878787879 0.35 0.65 0.575636363636364 0.657
0.2 0.454545454545455 0.428571428571429 0.3 0.276363636363636 0.23
0.66 0.378787878787879 0.35 0.611111111111111 0.575636363636364 0.645333333333333
0.28 0.46969696969697 0.392857142857143 0.3 0.336909090909091 0.286
0.46 0.712121212121212 0.364285714285714 0.75 0.535636363636364 0.547
0.3 0.424242424242424 0.321428571428571 0.3 0.337272727272727 0.3
0 0.0454545454545454 0 0 0.0136363636363636 0
0.32 0.4375 0.326086956521739 0.3 0.35525 0.314
0.3 0.424242424242424 0.311594202898551 0.3 0.337272727272727 0.3
0.3 0.390625 0.321428571428571 0.3 0.3271875 0.3
0.3 0.424242424242424 0.318840579710145 0.3 0.337272727272727 0.3
0.32 0.424242424242424 0.314285714285714 0.3 0.351272727272727 0.314
0.3 0.424242424242424 0.321428571428571 0.3 0.337272727272727 0.3
0.3 0.424242424242424 0.338235294117647 0.3 0.337272727272727 0.3
0.3 0.421875 0.321428571428571 0.3 0.3365625 0.3
0.5 0.303030303030303 0.4 0.65 0.440909090909091 0.545
0.3 0.424242424242424 0.384057971014493 0.3 0.337272727272727 0.3
0.52 0.333333333333333 0.521739130434783 0.5 0.464 0.514
0.52 0.333333333333333 0.528571428571429 0.5 0.464 0.514
0.16 0.409090909090909 0.185714285714286 0.3 0.234727272727273 0.202
0.26 0.0606060606060606 0.392857142857143 0.45 0.200181818181818 0.317
0.270833333333333 0.0625 0.397058823529412 0.45 0.208333333333333 0.324583333333333
0.26 0.0606060606060606 0.392857142857143 0.45 0.200181818181818 0.317
0.26 0.0606060606060606 0.414285714285714 0.45 0.200181818181818 0.317
0.16 0.409090909090909 0.235714285714286 0.3 0.234727272727273 0.202
0.2 0.454545454545455 0.35 0 0.276363636363636 0.14
0.2 0.0151515151515151 0.0642857142857143 0.1 0.144545454545455 0.17
0.2 0.0151515151515151 0 0.1 0.144545454545455 0.17
0.1 0.0151515151515151 0 0 0.0745454545454545 0.07
0.1 0.439393939393939 0.278571428571429 0 0.201818181818182 0.07
0.2 0.0151515151515151 0.173913043478261 0.111111111111111 0.144545454545455 0.173333333333333
0.108695652173913 0.439393939393939 0.289855072463768 0 0.207905138339921 0.0760869565217391
0 0.0303030303030303 0 0 0.00909090909090909 0
0.22 0.454545454545455 0.257142857142857 0 0.290363636363636 0.154
0.46 0.272727272727273 0.228571428571429 0.8 0.403818181818182 0.562
0.1 0.0606060606060606 0 0.35 0.0881818181818182 0.175
0.12 0 0.104477611940298 0.1 0.084 0.114
0.14 0.0606060606060606 0.764285714285714 0.35 0.116181818181818 0.203
0.1 0.0606060606060606 0.0357142857142857 0.35 0.0881818181818182 0.175
0 0 0.2 0 0 0
0.3 0.0606060606060606 0.814285714285714 0.35 0.228181818181818 0.315
0.16 0 0 0 0.112 0.112
0 0 0.0357142857142857 0 0 0
0.38 0.640625 0.477941176470588 0.45 0.4581875 0.401
0.14 0.0757575757575758 0.0214285714285715 0.4 0.120727272727273 0.218
0.1 0.0909090909090909 0.178571428571429 0.4 0.0972727272727273 0.19
0 0 0 0 0 0
0.2 0 0.428571428571429 0 0.14 0.14
0.4 0.666666666666667 0.307142857142857 0.45 0.48 0.415
0 0 0.0428571428571428 0 0 0
0.0869565217391305 0.0757575757575758 0.115942028985507 0 0.0835968379446641 0.0608695652173913
0.56 0.636363636363636 0.420289855072464 0.05 0.582909090909091 0.407
0.56 0.636363636363636 0.421428571428571 0.05 0.582909090909091 0.407
0.583333333333333 0.651515151515151 0.392857142857143 0.05 0.603787878787878 0.423333333333333
0.541666666666667 0.651515151515151 0.4 0.05 0.574621212121212 0.394166666666667
0.36 0.272727272727273 0.392857142857143 0.95 0.333818181818182 0.537
0.36 0.272727272727273 0.378571428571429 0.95 0.333818181818182 0.537
0.12 0.0757575757575758 0.114285714285714 0 0.106727272727273 0.084
0.36 0.53030303030303 0.9 0.5 0.411090909090909 0.402
0.36 0.363636363636364 0.0428571428571428 0 0.361090909090909 0.252
0 0 0.0785714285714286 0 0 0
0.14 0 0.22463768115942 0 0.098 0.098
0.14 0 0.198529411764706 0 0.098 0.098
0.24 0.0151515151515151 0 0.4 0.172545454545455 0.288
0.14 0 0.214285714285714 0 0.098 0.098
0 0 0.0714285714285714 0 0 0
0 0 0.0714285714285714 0 0 0
0.14 0 0.214285714285714 0 0.098 0.098
0.36 0.651515151515151 0.892857142857143 0.55 0.447454545454545 0.417
0.26 0.636363636363636 0.564285714285714 0.55 0.372909090909091 0.347
0.28 0.212121212121212 0.178571428571429 0.25 0.259636363636364 0.271
0.28 0.212121212121212 0.173913043478261 0.25 0.259636363636364 0.271
0 0 0.0285714285714286 0 0 0
0.4 0.363636363636364 0.615942028985507 0.05 0.389090909090909 0.295
0.4 0.348484848484849 0.685714285714286 0.05 0.384545454545455 0.295
0 0 0.257352941176471 0 0 0
0 0 0.072463768115942 0 0 0
0 0 0.223880597014925 0 0 0
0 0 0.268115942028985 0 0 0
0.52 0.375 0.00724637681159424 0.8 0.4765 0.604
0.36 0.151515151515151 0.1 0.05 0.297454545454545 0.267
0.14 0 0 0 0.098 0.098
0.34 0.151515151515151 0.152173913043478 0.05 0.283454545454545 0.253
0 0 0.0214285714285715 0 0 0
0 0 0.41044776119403 0 0 0
0.36 0.121212121212121 0.0785714285714286 0.05 0.288363636363636 0.267
0.38 0.121212121212121 0.352941176470588 0.05 0.302363636363636 0.281
0.41304347826087 0.121212121212121 0.364285714285714 0.05 0.325494071146245 0.304130434782609
0.38 0.121212121212121 0.364285714285714 0.05 0.302363636363636 0.281
0.38 0.121212121212121 0.364285714285714 0.05 0.302363636363636 0.281
0.38 0.121212121212121 0.378571428571429 0.05 0.302363636363636 0.281
0.38 0.121212121212121 0.235714285714286 0.05 0.302363636363636 0.281
0 0 0.0285714285714286 0 0 0
0.44 0.333333333333333 0.542857142857143 0.3 0.408 0.398
0.16 0 0.00714285714285712 0.05 0.112 0.127
0.0600000000000001 0.151515151515151 0.192857142857143 0.25 0.0874545454545454 0.117
0.0600000000000001 0.151515151515151 0.2 0.25 0.0874545454545454 0.117
0.28 0.318181818181818 0.142857142857143 0.25 0.291454545454545 0.271
0.24 0.5 0.128571428571429 0.45 0.318 0.303
0.26 0.0303030303030303 0.384057971014493 0 0.191090909090909 0.182
0.48 0.181818181818182 0.707142857142857 0.3 0.390545454545455 0.426
0.479166666666667 0.181818181818182 0.644927536231884 0.3 0.389962121212122 0.425416666666667
0.26 0.0454545454545454 0.426470588235294 0 0.195636363636364 0.182
0.42 0.046875 0.442857142857143 0.05 0.3080625 0.309
0 0 0.0571428571428572 0 0 0
0 0 0.15 0 0 0
0.58 0.136363636363636 0.364285714285714 0.333333333333333 0.446909090909091 0.506
0.34 0.5 0.544117647058824 0.65 0.388 0.433
0.26 0.46969696969697 0.221428571428571 0.3 0.322909090909091 0.272
0.26 0.0757575757575758 0 0.35 0.204727272727273 0.287
0.229166666666667 0.0757575757575758 0 0.35 0.18314393939394 0.265416666666667
0.26 0.0757575757575758 0 0.35 0.204727272727273 0.287
0.227272727272727 0.0757575757575758 0 0.35 0.181818181818182 0.264090909090909
0.304347826086957 0.0757575757575758 0 0.35 0.235770750988143 0.31804347826087
0.3125 0.651515151515151 0.22463768115942 0.65 0.414204545454545 0.41375
0 0 0.278571428571429 0 0 0
0.28 0.0757575757575758 0 0.35 0.218727272727273 0.301
0 0.03125 0 0 0.009375 0
0.26 0.666666666666667 0.384057971014493 0.55 0.382 0.347
0 0 0.072463768115942 0 0 0
0 0 0.121428571428571 0 0 0
0.26 0.0909090909090909 0.0857142857142857 0.2 0.209272727272727 0.242
0.16 0.242424242424242 0.0142857142857142 0.4 0.184727272727273 0.232
0.1 0 0.0214285714285715 0 0.07 0.07
0.14 0 0 0 0.098 0.098
0 0 0 0.05 0 0.015
0.14 0.257575757575758 0.171428571428571 0.05 0.175272727272727 0.113
0 0 0.121428571428571 0 0 0
0.54 0.196969696969697 0.0928571428571429 0.4 0.437090909090909 0.498
0.26 0.439393939393939 0.342857142857143 0.25 0.313818181818182 0.257
0.12 0.212121212121212 0.135714285714286 0.15 0.147636363636364 0.129
0.22 0.212121212121212 0.214285714285714 0.15 0.217636363636364 0.199
0.42 0.181818181818182 0.128571428571429 0.388888888888889 0.348545454545455 0.410666666666667
0.4 0.212121212121212 0.207142857142857 0.35 0.343636363636364 0.385
0 0 0.0357142857142857 0 0 0
0.22 0 0.0428571428571428 0.25 0.154 0.229
0 0 0.0362318840579711 0 0 0
0.18 0.196969696969697 0.0652173913043478 0.15 0.185090909090909 0.171
0.14 0.378787878787879 0.3 0.15 0.211636363636364 0.143
0.3 0.439393939393939 0.463768115942029 0.45 0.341818181818182 0.345
0.0600000000000001 0 0.0214285714285715 0.3 0.0420000000000001 0.132
0.18 0.0606060606060606 0.657142857142857 0.15 0.144181818181818 0.171
0 0 0.276119402985075 0 0 0
0.18 0.0606060606060606 0.535714285714286 0.166666666666667 0.144181818181818 0.176
0.1 0.0303030303030303 0 0.1 0.0790909090909091 0.1
0 0 0.0214285714285715 0 0 0
0.1 0.0303030303030303 0 0.1 0.0790909090909091 0.1
0.1875 0.0606060606060606 0.529850746268657 0.15 0.149431818181818 0.17625
0.18 0.0606060606060606 0.536231884057971 0.15 0.144181818181818 0.171
0.4375 0.303030303030303 0.921428571428571 0.5 0.397159090909091 0.45625
0.1 0.0303030303030303 0 0.1 0.0790909090909091 0.1
0.14 0.0303030303030303 0.371428571428571 0.1 0.107090909090909 0.128
0.1 0.0151515151515151 0 0.1 0.0745454545454545 0.1
0.1 0 0 0.1 0.07 0.1
0 0.0303030303030303 0.0661764705882353 0.05 0.00909090909090909 0.015
0 0 0.142857142857143 0 0 0
0.1 0.0151515151515151 0 0.05 0.0745454545454545 0.085
0.1 0.0151515151515151 0 0.05 0.0745454545454545 0.085
0 0.0303030303030303 0.0714285714285714 0.05 0.00909090909090909 0.015
0.42 0.333333333333333 0.242857142857143 0.4 0.394 0.414
0.416666666666667 0.333333333333333 0.5 0.4 0.391666666666667 0.411666666666667
0.52 0.378787878787879 0.778571428571429 0.5 0.477636363636364 0.514
0.42 0.333333333333333 0.507142857142857 0.4 0.394 0.414
0 0 0.00714285714285712 0 0 0
0.42 0.363636363636364 0.328358208955224 0.5 0.403090909090909 0.444
0.52 0.378787878787879 0.892857142857143 0.55 0.477636363636364 0.529
0.52 0.378787878787879 0.892857142857143 0.55 0.477636363636364 0.529
0.1 0.0151515151515151 0.607142857142857 0.05 0.0745454545454545 0.085
0.1 0.0151515151515151 0.318840579710145 0.05 0.0745454545454545 0.085
0.1 0.0151515151515151 0.321428571428571 0.05 0.0745454545454545 0.085
0.104166666666667 0.0303030303030303 0 0.05 0.082007575757576 0.0879166666666669
0.1 0.0151515151515151 0.7 0.05 0.0745454545454545 0.085
0 0 0.0285714285714286 0 0 0
0.1 0.0151515151515151 0.7 0.05 0.0745454545454545 0.085
0.1 0.0151515151515151 0 0.05 0.0745454545454545 0.085
0.1 0.0151515151515151 0.671428571428571 0.05 0.0745454545454545 0.085
0.104166666666667 0.0151515151515151 0.671428571428571 0.05 0.0774621212121214 0.0879166666666669
0.12 0.0151515151515151 0.671428571428571 0.05 0.0885454545454545 0.099
0.12 0 0.688405797101449 0.05 0.084 0.099
0.34 0.333333333333333 0.114285714285714 0.555555555555556 0.338 0.404666666666667
0 0.0454545454545454 0.228571428571429 0 0.0136363636363636 0
0 0 0.321428571428571 0 0 0
0 0 0.328571428571429 0 0 0
0 0 0.328571428571429 0 0 0
0 0.0303030303030303 0 0 0.00909090909090909 0
0.3125 0.0151515151515151 0.27536231884058 0 0.223295454545455 0.21875
0.34 0.0151515151515151 0.264285714285714 0 0.242545454545455 0.238
0.34 0.0303030303030303 0.264285714285714 0 0.247090909090909 0.238
0.34 0.0151515151515151 0.2 0 0.242545454545455 0.238
0.145833333333333 0.53030303030303 0.00724637681159424 0.4 0.261174242424242 0.222083333333333
0.34 0.378787878787879 0.0428571428571428 0.6 0.351636363636364 0.418
0 0 0.0571428571428572 0 0 0
0.28 0.303030303030303 0.791044776119403 0.05 0.286909090909091 0.211
0.208333333333333 0.225806451612903 0.212121212121212 0.05 0.213575268817204 0.160833333333333
0 0 0 0 0 0
0 0 0.0571428571428572 0 0 0
0 0 0.0142857142857142 0 0 0
0 0 0.0714285714285714 0 0 0
0.58 0.257575757575758 0.808823529411765 0.05 0.483272727272727 0.421
0.56 0.257575757575758 0.778571428571429 0.05 0.469272727272727 0.407
0.04 0.0151515151515151 0.678571428571429 0 0.0325454545454545 0.028
0.54 0.257575757575758 0.814285714285714 0.05 0.455272727272727 0.393
0 0 0.0285714285714286 0 0 0
0.04 0.0151515151515151 0.307142857142857 0 0.0325454545454545 0.028
0 0 0.0606060606060606 0 0 0
0 0 0 0 0 0
0.04 0.0151515151515151 0.681159420289855 0 0.0325454545454545 0.028
0.04 0.0151515151515151 0.785714285714286 0 0.0325454545454545 0.028
0.04 0.0151515151515151 0.702898550724638 0 0.0325454545454545 0.028
0 0 0.0214285714285715 0 0 0
0.52 0.242424242424242 0.0214285714285715 0.05 0.436727272727273 0.379
0 0 0.0785714285714286 0 0 0
0 0 0.00735294117647056 0 0 0
0 0 0.0214285714285715 0 0 0
0.52 0.242424242424242 0.0217391304347826 0.05 0.436727272727273 0.379
0.22 0.681818181818182 0.00714285714285712 0.8 0.358545454545455 0.394
0 0 0.0428571428571428 0 0 0
0.52 0.25 0.0214285714285715 0.05 0.439 0.379
0.04 0.0151515151515151 0.735714285714286 0 0.0325454545454545 0.028
0 0 0.0214285714285715 0 0 0
0.22 0.666666666666667 0.0357142857142857 0.8 0.354 0.394
0 0 0.335714285714286 0 0 0
0.16 0.136363636363636 0.0214285714285715 0.15 0.152909090909091 0.157
0.3 0.166666666666667 0.114285714285714 0 0.26 0.21
0.3 0.166666666666667 0.578571428571429 0 0.26 0.21
0.5 0.727272727272727 0.00714285714285712 0.85 0.568181818181818 0.605
0.18 0.0909090909090909 0.326086956521739 0 0.153272727272727 0.126
0.1875 0.078125 0.323529411764706 0 0.1546875 0.13125
0.18 0.0909090909090909 0.685714285714286 0 0.153272727272727 0.126
0.18 0.121212121212121 0.442857142857143 0 0.162363636363636 0.126
0.0600000000000001 0.53030303030303 0.0797101449275363 0.35 0.201090909090909 0.147
0.34 0.348484848484849 0.919117647058823 0.2 0.342545454545455 0.298
0.38 0.106060606060606 0.657142857142857 0.05 0.297818181818182 0.281
0.38 0.106060606060606 0.135714285714286 0.05 0.297818181818182 0.281
0 0 0.05 0 0 0
0 0 0.05 0 0 0
0.38 0.106060606060606 0.0955882352941176 0.05 0.297818181818182 0.281
0.41304347826087 0.106060606060606 0.58955223880597 0.05 0.320948616600791 0.304130434782609
0.395833333333333 0.272727272727273 0.107142857142857 0.05 0.358901515151515 0.292083333333333
0.4 0.287878787878788 0.15 0.05 0.366363636363636 0.295
0.38 0.287878787878788 0.15 0.05 0.352363636363636 0.281
0.42 0.545454545454545 0.00714285714285712 0.65 0.457636363636364 0.489
0.2 0.166666666666667 0.0142857142857142 0.3 0.19 0.23
0 0 0.392857142857143 0 0 0
0 0.0151515151515151 0 0 0.00454545454545453 0
0.2 0.151515151515151 0 0.2 0.185454545454545 0.2
0 0 0.305970149253731 0 0 0
0.48 0.454545454545455 0.628571428571429 0.35 0.472363636363636 0.441
0.48 0.46969696969697 0.628571428571429 0.35 0.476909090909091 0.441
0.22 0.181818181818182 0.828571428571429 0.3 0.208545454545455 0.244
0 0 0.0428571428571428 0 0 0
0.2 0.166666666666667 0.292857142857143 0.3 0.19 0.23
0 0 0.0428571428571428 0 0 0
0.3 0.287878787878788 0.0785714285714286 0.05 0.296363636363636 0.225
0.4 0.287878787878788 0.278571428571429 0.05 0.366363636363636 0.295
0.42 0.545454545454545 0.0142857142857142 0.65 0.457636363636364 0.489
```
