## Supplementary material for "Evaluation of Model Fit of Inferred Admixture Proportions": Frequencies for simulations: freqsSimulations.txt (part 3 of 31)

```
0.46 0.454545454545455 0.635714285714286 0.35 0.458363636363637 0.427
0.208333333333333 0.166666666666667 0.173913043478261 0.3 0.195833333333333 0.235833333333333
0.12 0 0.05 0 0.084 0.084
0 0 0.107142857142857 0 0 0
0.2 0.181818181818182 0.171428571428571 0.3 0.194545454545455 0.23
0 0 0.107142857142857 0 0 0
0 0 0.107142857142857 0 0 0
0.26 0.166666666666667 0.192857142857143 0.5 0.232 0.332
0.16 0.409090909090909 0 0.45 0.234727272727273 0.247
0.16 0.151515151515151 0.121428571428571 0.3 0.157454545454545 0.202
0 0.0151515151515151 0 0 0.00454545454545453 0
0 0 0.0357142857142857 0 0 0
0.16 0.151515151515151 0 0.3 0.157454545454545 0.202
0.16 0.140625 0.192857142857143 0.3 0.1541875 0.202
0.16 0.151515151515151 0 0.3 0.157454545454545 0.202
0.16 0.151515151515151 0.00724637681159424 0.3 0.157454545454545 0.202
0.16 0.151515151515151 0 0.3 0.157454545454545 0.202
0 0 0.0357142857142857 0 0 0
0.42 0.453125 0.434782608695652 0.35 0.4299375 0.399
0 0 0.0357142857142857 0 0 0
0.18 0.166666666666667 0.110294117647059 0.2 0.176 0.186
0.2 0.196969696969697 0 0.1 0.199090909090909 0.17
0.28 0.121212121212121 0.235714285714286 0.25 0.232363636363636 0.271
0.58 0.318181818181818 0.571428571428571 0.35 0.501454545454545 0.511
0.18 0.196969696969697 0.0441176470588235 0.1 0.185090909090909 0.156
0 0 0.0294117647058824 0 0 0
0.58 0.424242424242424 0.478571428571429 0.3 0.533272727272727 0.496
0 0 0.0214285714285715 0 0 0
0 0 0 0 0 0
0.38 0.303030303030303 0.0357142857142857 0.3 0.356909090909091 0.356
0 0.136363636363636 0.192857142857143 0 0.0409090909090908 0
0 0 0.178571428571429 0 0 0
0.3 0.227272727272727 0.457142857142857 0.25 0.278181818181818 0.285
0.46 0.5 0.678571428571429 0.75 0.472 0.547
0 0 0.207142857142857 0 0 0
0.32 0.545454545454545 0.107142857142857 0.6 0.387636363636363 0.404
0 0 0.0289855072463768 0 0 0
0 0 0.1 0 0 0
0.02 0.0303030303030303 0.00714285714285712 0.1 0.0230909090909091 0.044
0.3 0.560606060606061 0.157142857142857 0.6 0.378181818181818 0.39
0 0 0.157142857142857 0 0 0
0 0 0.264285714285714 0 0 0
0.08 0 0 0 0.056 0.056
0.604166666666667 0.265625 0.311594202898551 0.1 0.502604166666667 0.452916666666667
0.24 0.545454545454545 0.173913043478261 0.6 0.331636363636364 0.348
0.2 0.227272727272727 0.328571428571429 0.3 0.208181818181818 0.23
0.36 0.287878787878788 0.0357142857142857 0.35 0.338363636363636 0.357
0 0.0151515151515151 0.3 0 0.00454545454545453 0
0 0 0.102941176470588 0 0 0
0 0 0.1 0 0 0
0 0 0.1 0 0 0
0 0 0.1 0 0 0
0.5625 0.181818181818182 0.221428571428571 0.65 0.448295454545455 0.58875
0.38 0.0454545454545454 0.271428571428571 0.5 0.279636363636364 0.416
0.24 0.151515151515151 0.0714285714285714 0.15 0.213454545454545 0.213
0.36 0.0454545454545454 0.364285714285714 0.5 0.265636363636364 0.402
0.42 0.484848484848485 0.681159420289855 0.15 0.439454545454545 0.339
0.1 0.453125 0.00735294117647056 0.3 0.2059375 0.16
0.02 0.0303030303030303 0.0579710144927537 0.25 0.0230909090909091 0.089
0.24 0.212121212121212 0.0147058823529411 0.35 0.231636363636364 0.273
0.04 0.242424242424242 0.0785714285714286 0 0.100727272727273 0.028
0.28 0.878787878787879 0.0714285714285714 0.65 0.459636363636364 0.391
0.2 0.46969696969697 0 0.3 0.280909090909091 0.23
0.104166666666667 0.424242424242424 0.0142857142857142 0.35 0.200189393939394 0.177916666666667
0.02 0 0 0 0.014 0.014
0.18 0.212121212121212 0 0.3 0.189636363636364 0.216
0.12 0.272727272727273 0.0357142857142857 0.1 0.165818181818182 0.114
0.16 0.303030303030303 0.335714285714286 0.85 0.202909090909091 0.367
0 0 0 0 0 0
0.08 0.5 0.142857142857143 0.35 0.206 0.161
0.0238095238095238 0 0.185714285714286 0 0.0166666666666667 0.0166666666666667
0 0 0 0 0 0
0.6 0.560606060606061 0.391304347826087 0.35 0.588181818181818 0.525
0.16 0.166666666666667 0.0785714285714286 0.3 0.162 0.202
0.125 0.318181818181818 0.135714285714286 0.4 0.182954545454545 0.2075
0.0600000000000001 0.5625 0.15 0.3 0.21075 0.132
0.16 0.0909090909090909 0.15 0.3 0.139272727272727 0.202
0.16 0.0909090909090909 0.15 0.3 0.139272727272727 0.202
0.64 0.0303030303030303 0.185714285714286 0 0.457090909090909 0.448
0.08 0.0454545454545454 0.0285714285714286 0.3 0.0696363636363636 0.146
0.62 0.106060606060606 0.107142857142857 0.05 0.465818181818182 0.449
0.16 0.242424242424242 0.171428571428571 0.3 0.184727272727273 0.202
0.16 0.242424242424242 0.171428571428571 0.3 0.184727272727273 0.202
0.604166666666667 0.106060606060606 0.384057971014493 0.05 0.454734848484849 0.437916666666667
0 0.166666666666667 0.135714285714286 0.3 0.0500000000000001 0.09
0.16 0.242424242424242 0.171428571428571 0.3 0.184727272727273 0.202
0.12 0.609375 0.171428571428571 0.35 0.2668125 0.189
0.16 0.257575757575758 0.166666666666667 0.3 0.189272727272727 0.202
0.08 0.0454545454545454 0.0357142857142857 0.3 0.0696363636363636 0.146
0.66 0.0909090909090909 0.142857142857143 0.05 0.489272727272727 0.477
0 0.242424242424242 0.3 0.3 0.0727272727272726 0.09
0.26 0.863636363636364 0.535714285714286 0.65 0.441090909090909 0.377
0.25 0.863636363636364 0.535714285714286 0.65 0.434090909090909 0.37
0.08 0.0454545454545454 0.321428571428571 0.3 0.0696363636363636 0.146
0.26 0.863636363636364 0.543478260869565 0.65 0.441090909090909 0.377
0.08 0.046875 0.278571428571429 0.3 0.0700625 0.146
0.1 0.621212121212121 0.178571428571429 0.35 0.256363636363636 0.175
0.16 0.196969696969697 0.364285714285714 0.3 0.171090909090909 0.202
0.16 0.196969696969697 0.364285714285714 0.3 0.171090909090909 0.202
0 0.0151515151515151 0 0 0.00454545454545453 0
0 0 0.0642857142857143 0 0 0
0.18 0.46969696969697 0.217391304347826 0.15 0.266909090909091 0.171
0.16 0.46969696969697 0.214285714285714 0.15 0.252909090909091 0.157
0.62 0.0909090909090909 0.221428571428571 0.05 0.461272727272727 0.449
0.3 0.863636363636364 0.557142857142857 0.65 0.469090909090909 0.405
0 0.136363636363636 0.128571428571429 0.444444444444444 0.0409090909090908 0.133333333333333
0 0 0.0785714285714286 0 0 0
0.16 0.46969696969697 0.221428571428571 0.15 0.252909090909091 0.157
0 0 0.0785714285714286 0 0 0
0.62 0.0967741935483871 0.164285714285714 0.05 0.463032258064516 0.449
0.08 0.439393939393939 0.564285714285714 0.8 0.187818181818182 0.296
0 0.181818181818182 0.121428571428571 0.5 0.0545454545454546 0.15
0.104166666666667 0.439393939393939 0.572463768115942 0.8 0.204734848484849 0.312916666666667
0.16 0.453125 0.235714285714286 0.15 0.2479375 0.157
0.3125 0.424242424242424 0.276119402985075 0.15 0.346022727272727 0.26375
0 0 0.0144927536231884 0 0 0
0.0600000000000001 0.439393939393939 0.628571428571429 0.8 0.173818181818182 0.282
0.0600000000000001 0.439393939393939 0.628571428571429 0.8 0.173818181818182 0.282
0.0600000000000001 0.439393939393939 0.635714285714286 0.8 0.173818181818182 0.282
0.12 0.453125 0.191176470588235 0.15 0.2199375 0.129
0.16 0.46969696969697 0.22463768115942 0.2 0.252909090909091 0.172
0.145833333333333 0.46969696969697 0.235714285714286 0.15 0.242992424242424 0.147083333333333
0.0600000000000001 0.439393939393939 0.628571428571429 0.8 0.173818181818182 0.282
0.16 0.46969696969697 0.235714285714286 0.15 0.252909090909091 0.157
0.0600000000000001 0.0454545454545454 0.195652173913043 0.3 0.0556363636363637 0.132
0.02 0.0303030303030303 0.0652173913043478 0 0.0230909090909091 0.014
0 0 0.0714285714285714 0 0 0
0 0 0.107142857142857 0 0 0
0.02 0 0.0942028985507246 0 0.014 0.014
0.3 0.46969696969697 0.235714285714286 0.15 0.350909090909091 0.255
0.0416666666666666 0.0454545454545454 0.355072463768116 0.3 0.0428030303030302 0.119166666666667
0.16 0.546875 0.27536231884058 0.25 0.2760625 0.187
0 0 0.0357142857142857 0 0 0
0 0 0.0714285714285714 0 0 0
0 0.136363636363636 0.185714285714286 0.45 0.0409090909090908 0.135
0.0600000000000001 0.53030303030303 0.285714285714286 0.45 0.201090909090909 0.177
0 0 0.0785714285714286 0 0 0
0.22 0.46875 0.36231884057971 0.6 0.294625 0.334
0.22 0.348484848484849 0.171428571428571 0.15 0.258545454545455 0.199
0 0 0.114285714285714 0 0 0
0 0 0.114285714285714 0 0 0
0.0600000000000001 0.560606060606061 0.442857142857143 0.3 0.210181818181818 0.132
0.02 0.0454545454545454 0.0357142857142857 0.3 0.0276363636363636 0.104
0.22 0 0.1 0 0.154 0.154
0 0.515151515151515 0.271428571428571 0 0.154545454545455 0
0.08 0 0.0214285714285715 0 0.056 0.056
0 0 0.0142857142857142 0 0 0
0.28 0.0454545454545454 0.528571428571429 0.3 0.209636363636364 0.286
0 0.515151515151515 0.121428571428571 0 0.154545454545455 0
0.0600000000000001 0.0454545454545454 0.2 0.3 0.0556363636363637 0.132
0.0600000000000001 0.0454545454545454 0.2 0.3 0.0556363636363637 0.132
0.14 0.0454545454545454 0.328571428571429 0.3 0.111636363636364 0.188
0.0600000000000001 0.0454545454545454 0.0285714285714286 0.3 0.0556363636363637 0.132
0 0 0.0928571428571429 0 0 0
0.0600000000000001 0.0454545454545454 0.0285714285714286 0.3 0.0556363636363637 0.132
0.08 0 0.228571428571429 0 0.056 0.056
0.08 0 0.228571428571429 0 0.056 0.056
0 0 0.00714285714285712 0 0 0
0.08 0.196969696969697 0.0642857142857143 0.25 0.115090909090909 0.131
0 0 0.0714285714285714 0 0 0
0.22 0.21875 0.157142857142857 0.25 0.219625 0.229
0.1 0.181818181818182 0 0.15 0.124545454545455 0.115
0.4 0.53125 0.392857142857143 0.65 0.439375 0.475
0.4 0.560606060606061 0.371428571428571 0.65 0.448181818181818 0.475
0 0 0.0214285714285715 0 0 0
0.04 0 0 0 0.028 0.028
0 0 0.0214285714285715 0 0 0
0.4 0.545454545454545 0.384057971014493 0.65 0.443636363636363 0.475
0 0 0.114285714285714 0 0 0
0.16 0.0303030303030303 0.207142857142857 0.25 0.121090909090909 0.187
0.0600000000000001 0.181818181818182 0.0642857142857143 0.05 0.0965454545454547 0.0570000000000001
0.12 0 0.05 0 0.084 0.084
0.12 0.212121212121212 0.471428571428571 0.45 0.147636363636364 0.219
0 0 0.185714285714286 0 0 0
0.104166666666667 0.212121212121212 0.257142857142857 0.45 0.13655303030303 0.207916666666667
0.1 0.181818181818182 0.471428571428571 0.25 0.124545454545455 0.145
0.4 0.257575757575758 0.25 0.25 0.357272727272727 0.355
0.4 0.257575757575758 0.2 0.25 0.357272727272727 0.355
0.0600000000000001 0.171875 0.0714285714285714 0.25 0.0935625000000001 0.117
0 0 0.207142857142857 0 0 0
0.56 0.106060606060606 0.492857142857143 0.2 0.423818181818182 0.452
0.229166666666667 0.03125 0.0142857142857142 0.2 0.169791666666667 0.220416666666667
0.46 0.454545454545455 0.557971014492754 0.25 0.458363636363637 0.397
0.5625 0.454545454545455 0.664285714285714 0.25 0.530113636363637 0.46875
0.36 0.272727272727273 0.385714285714286 0.25 0.333818181818182 0.327
0.46 0.454545454545455 0.735714285714286 0.25 0.458363636363637 0.397
0.28 0.5 0.0928571428571429 0.55 0.346 0.361
0.16 0.0606060606060606 0.0571428571428572 0.2 0.130181818181818 0.172
0.08 0 0.271428571428571 0 0.056 0.056
0 0 0.0357142857142857 0 0 0
0.36 0.166666666666667 0.0357142857142857 0.15 0.302 0.297
0.14 0.0606060606060606 0.0571428571428572 0.2 0.116181818181818 0.158
0 0 0.114285714285714 0 0 0
0 0 0.0357142857142857 0 0 0
0.64 0.233333333333333 0.717391304347826 0.166666666666667 0.518 0.498
0.4 0.227272727272727 0.107142857142857 0.15 0.348181818181818 0.325
0.25 0.0454545454545454 0.272058823529412 0.111111111111111 0.188636363636364 0.208333333333333
0.64 0.257575757575758 0.514285714285714 0.25 0.525272727272727 0.523
0.24 0.0454545454545454 0.257142857142857 0.1 0.181636363636364 0.198
0.68 0.257575757575758 0.721428571428571 0.25 0.553272727272727 0.551
0.4 0.227272727272727 0.147058823529412 0.15 0.348181818181818 0.325
0 0 0.05 0 0 0
0.02 0.166666666666667 0 0 0.0640000000000001 0.014
0.24 0.0454545454545454 0.464285714285714 0.1 0.181636363636364 0.198
0.208333333333333 0.0454545454545454 0.385714285714286 0.1 0.159469696969697 0.175833333333333
0.4 0.212121212121212 0.0571428571428572 0.15 0.343636363636364 0.325
0.729166666666667 0.272727272727273 0.8 0.25 0.592234848484849 0.585416666666667
0 0 0.05 0 0 0
0.4 0.227272727272727 0.107142857142857 0.15 0.348181818181818 0.325
0.04 0.0151515151515151 0.00724637681159424 0 0.0325454545454545 0.028
0.08 0.0606060606060606 0.128571428571429 0.15 0.0741818181818182 0.101
0 0 0.05 0 0 0
0 0 0.115942028985507 0 0 0
0.0217391304347826 0 0.1 0 0.0152173913043478 0.0152173913043478
0.16 0.227272727272727 0 0.2 0.180181818181818 0.172
0 0 0.0571428571428572 0 0 0
0 0.0757575757575758 0 0.05 0.0227272727272727 0.015
0.56 0.151515151515151 0.214285714285714 0.15 0.437454545454545 0.437
0.56 0.121212121212121 0.207142857142857 0.15 0.428363636363636 0.437
0.16 0 0.523076923076923 0 0.112 0.112
0.28 0.848484848484849 0.178571428571429 0.85 0.450545454545455 0.451
0.16 0 0.333333333333333 0 0.112 0.112
0.56 0.121212121212121 0.214285714285714 0.15 0.428363636363636 0.437
0 0 0.0857142857142857 0 0 0
0.54 0.121212121212121 0.235714285714286 0.15 0.414363636363636 0.423
0.14 0 0.514285714285714 0 0.098 0.098
0.625 0.206896551724138 0.297101449275362 0 0.499568965517241 0.4375
0.02 0.212121212121212 0.121428571428571 0.45 0.0776363636363636 0.149
0.02 0.257575757575758 0.00714285714285712 0.45 0.0912727272727274 0.149
0.02 0 0.101449275362319 0 0.014 0.014
0 0 0.0142857142857142 0 0 0
0 0 0.0785714285714286 0 0 0
0 0.166666666666667 0.0285714285714286 0.3 0.0500000000000001 0.09
0 0 0.1 0 0 0
0.68 0.363636363636364 0.22463768115942 0.15 0.585090909090909 0.521
0 0.078125 0.00724637681159424 0.3 0.0234375 0.09
0 0.0757575757575758 0.0714285714285714 0.3 0.0227272727272727 0.09
0.0625 0.181818181818182 0.635714285714286 0.3 0.0982954545454546 0.13375
0 0 0.05 0 0 0
0.3 0.636363636363636 0.321428571428571 0.8 0.400909090909091 0.45
0.02 0.106060606060606 0.264705882352941 0 0.0458181818181818 0.014
0 0 0.0571428571428572 0 0 0
0.24 0.439393939393939 0 0.5 0.299818181818182 0.318
0.0208333333333334 0 0 0 0.0145833333333334 0.0145833333333334
0 0.106060606060606 0.0357142857142857 0.3 0.0318181818181818 0.09
0 0 0.00714285714285712 0 0 0
0.2 0.0606060606060606 0 0.611111111111111 0.158181818181818 0.323333333333333
0 0 0 0 0 0
0.1 0.0303030303030303 0.464285714285714 0 0.0790909090909091 0.07
0.18 0.454545454545455 0.335714285714286 0.65 0.262363636363636 0.321
0.12 0.257575757575758 0.253623188405797 0.2 0.161272727272727 0.144
0.2 0.606060606060606 0.746376811594203 0.65 0.321818181818182 0.335
0.2 0.621212121212121 0.557142857142857 0.65 0.326363636363636 0.335
0.08 0.348484848484849 0.5 0.45 0.160545454545455 0.191
0.58 0.125 0.0652173913043478 0.2 0.4435 0.466
0.08 0.303030303030303 0.514285714285714 0.45 0.146909090909091 0.191
0 0 0.152173913043478 0 0 0
0.22 0.484848484848485 0.289855072463768 0.45 0.299454545454545 0.289
0.68 0.121212121212121 0.271428571428571 0.4 0.512363636363636 0.596
0.375 0.287878787878788 0.242857142857143 0.2 0.348863636363636 0.3225
0.36 0.287878787878788 0.192857142857143 0.2 0.338363636363636 0.312
0.36 0.515151515151515 0.292857142857143 0.5 0.406545454545455 0.402
0.36 0.515151515151515 0.285714285714286 0.5 0.406545454545455 0.402
0.48 0.393939393939394 0.278571428571429 0.35 0.454181818181818 0.441
0 0 0.142857142857143 0 0 0
0.22 0.303030303030303 0.22463768115942 0.15 0.244909090909091 0.199
0.08 0 0.157142857142857 0 0.056 0.056
0.42 0.515151515151515 0.391304347826087 0.65 0.448545454545454 0.489
0.46 0.515151515151515 0.391304347826087 0.65 0.476545454545454 0.517
0.4 0.303030303030303 0.264285714285714 0.2 0.370909090909091 0.34
0.0600000000000001 0 0.0285714285714286 0.15 0.0420000000000001 0.0870000000000001
0.4 0.515151515151515 0.364285714285714 0.5 0.434545454545454 0.43
0.0869565217391305 0 0.152173913043478 0 0.0608695652173913 0.0608695652173913
0.08 0 0.164285714285714 0 0.056 0.056
0.08 0 0.144927536231884 0 0.056 0.056
0.08 0 0.15 0 0.056 0.056
0.4 0.296875 0.335714285714286 0.15 0.3690625 0.325
0 0 0.15 0 0 0
0 0.196969696969697 0 0.3 0.0590909090909091 0.09
0.44 0.378787878787879 0.292857142857143 0.4 0.421636363636364 0.428
0.16 0.303030303030303 0.27536231884058 0.45 0.202909090909091 0.247
0 0.0606060606060606 0 0 0.0181818181818182 0
0.22 0.0909090909090909 0.0857142857142857 0.25 0.181272727272727 0.229
0.42 0.439393939393939 0.435714285714286 0.15 0.425818181818182 0.339
0.42 0.409090909090909 0.428571428571429 0.15 0.416727272727273 0.339
0.22 0.0909090909090909 0.185714285714286 0.25 0.181272727272727 0.229
0.42 0.424242424242424 0.428571428571429 0.15 0.421272727272727 0.339
0.42 0.409090909090909 0.435714285714286 0.15 0.416727272727273 0.339
0.4 0.409090909090909 0.421428571428571 0.15 0.402727272727273 0.325
0 0.196969696969697 0.0428571428571428 0.3 0.0590909090909091 0.09
0.22 0.287878787878788 0.292857142857143 0.55 0.240363636363636 0.319
0.22 0.0909090909090909 0.171428571428571 0.25 0.181272727272727 0.229
0.12 0.151515151515151 0.264285714285714 0.45 0.129454545454545 0.219
0 0.151515151515151 0.171428571428571 0.15 0.0454545454545453 0.045
0.54 0.545454545454545 0.428571428571429 0.2 0.541636363636363 0.438
0.32 0.0303030303030303 0.25 0.05 0.233090909090909 0.239
0.0600000000000001 0 0.0434782608695652 0.3 0.0420000000000001 0.132
0.38 0.0303030303030303 0.3 0.35 0.275090909090909 0.371
0.08 0 0.0357142857142857 0 0.056 0.056
0 0 0.0142857142857142 0 0 0
0.24 0.409090909090909 0.285714285714286 0.15 0.290727272727273 0.213
0.26 0.575757575757576 0.369565217391304 0.3 0.354727272727273 0.272
0 0 0.05 0 0 0
0.38 0.106060606060606 0.314285714285714 0.35 0.297818181818182 0.371
0 0 0.0928571428571429 0 0 0
0.36 0.318181818181818 0.435714285714286 0.7 0.347454545454545 0.462
0.36 0.121212121212121 0.221428571428571 0.05 0.288363636363636 0.267
0.26 0.318181818181818 0.242647058823529 0.45 0.277454545454545 0.317
0.34 0.318181818181818 0.278571428571429 0.45 0.333454545454545 0.373
0.26 0.318181818181818 0.242647058823529 0.45 0.277454545454545 0.317
0.26 0.318181818181818 0.235714285714286 0.45 0.277454545454545 0.317
0.26 0.378787878787879 0.235714285714286 0.05 0.295636363636364 0.197
0.36 0.272727272727273 0.442857142857143 0.15 0.333818181818182 0.297
0.36 0.453125 0.5 0.65 0.3879375 0.447
0.0600000000000001 0.121212121212121 0.242857142857143 0.45 0.0783636363636364 0.177
0.0625 0.140625 0.217741935483871 0.45 0.0859375 0.17875
0.12 0.129032258064516 0.393939393939394 0.45 0.122709677419355 0.219
0.3 0.484848484848485 0.592857142857143 0.45 0.355454545454545 0.345
0.12 0.121212121212121 0.385714285714286 0.45 0.120363636363636 0.219
0.130434782608696 0.121212121212121 0.401515151515151 0.45 0.127667984189723 0.226304347826087
0.12 0.121212121212121 0.328571428571429 0.333333333333333 0.120363636363636 0.184
0.08 0.109375 0.642857142857143 0.3 0.0888125 0.146
0.0600000000000001 0.121212121212121 0.128571428571429 0.35 0.0783636363636364 0.147
0.0652173913043478 0.121212121212121 0.456521739130435 0.35 0.0820158102766798 0.150652173913043
0.08 0.121212121212121 0.316176470588235 0.35 0.0923636363636363 0.161
0.02 0 0.142857142857143 0 0.014 0.014
0 0 0.142857142857143 0 0 0
0.08 0.121212121212121 0.260869565217391 0.35 0.0923636363636363 0.161
0.18 0.333333333333333 0.0214285714285715 0 0.226 0.126
0 0 0.192857142857143 0 0 0
0.5 0.272727272727273 0.45 0.7 0.431818181818182 0.56
0 0 0.114285714285714 0 0 0
0.4 0.166666666666667 0.385714285714286 0.4 0.33 0.4
0.14 0.454545454545455 0.1 0.25 0.234363636363636 0.173
0 0 0 0 0 0
0.02 0 0.0144927536231884 0 0.014 0.014
0.14 0.454545454545455 0.1 0.25 0.234363636363636 0.173
0 0 0 0 0 0
0 0 0.00714285714285712 0 0 0
0.46 0.333333333333333 0.45 0.35 0.422 0.427
0.46 0.34375 0.45 0.35 0.425125 0.427
0.46 0.333333333333333 0.442857142857143 0.35 0.422 0.427
0.46 0.333333333333333 0.442857142857143 0.35 0.422 0.427
0.02 0 0.0571428571428572 0 0.014 0.014
0.04 0.0454545454545454 0.0142857142857142 0 0.0416363636363636 0.028
0 0 0.139705882352941 0 0 0
0.38 0.287878787878788 0.707142857142857 0.4 0.352363636363636 0.386
0.2 0.287878787878788 0 0.25 0.226363636363636 0.215
0.36 0.181818181818182 0.3 0.4 0.306545454545455 0.372
0.04 0.166666666666667 0.0642857142857143 0.05 0.0780000000000001 0.043
0.36 0.181818181818182 0.3 0.4 0.306545454545455 0.372
0.04 0.15 0.4140625 0.05 0.073 0.043
0.04 0.136363636363636 0.2 0.05 0.0689090909090908 0.043
0.369565217391304 0.59375 0.0428571428571428 0.333333333333333 0.436820652173913 0.358695652173913
0.38 0.348484848484849 0.721428571428571 0.45 0.370545454545455 0.401
0.04 0.136363636363636 0.228571428571429 0.05 0.0689090909090908 0.043
0.04 0.136363636363636 0.407142857142857 0.05 0.0689090909090908 0.043
0.04 0.136363636363636 0.407142857142857 0.05 0.0689090909090908 0.043
0.04 0.136363636363636 0.405797101449275 0 0.0689090909090908 0.028
0.04 0.136363636363636 0.407142857142857 0.05 0.0689090909090908 0.043
0.4 0.348484848484849 0.528571428571429 0.45 0.384545454545455 0.415
0.375 0.590909090909091 0.0428571428571428 0.4 0.439772727272727 0.3825
0.4 0.348484848484849 0.528571428571429 0.45 0.384545454545455 0.415
0 0 0 0 0 0
0 0 0.208955223880597 0 0 0
0.16 0.0303030303030303 0.15 0 0.121090909090909 0.112
0.02 0.0151515151515151 0.0214285714285715 0 0.0185454545454545 0.014
0.14 0.0151515151515151 0.0785714285714286 0 0.102545454545455 0.098
0.02 0.0151515151515151 0.0214285714285715 0 0.0185454545454545 0.014
0.34 0.136363636363636 0.578571428571429 0.35 0.278909090909091 0.343
0.42 0.796875 0.05 0.65 0.5330625 0.489
0.02 0 0.0357142857142857 0 0.014 0.014
0.18 0.03125 0.257142857142857 0 0.135375 0.126
0.18 0.0303030303030303 0.282608695652174 0 0.135090909090909 0.126
0.18 0.0454545454545454 0.398550724637681 0 0.139636363636364 0.126
0.02 0 0.2 0 0.014 0.014
0 0 0.128571428571429 0 0 0
0.1 0.0303030303030303 0.442028985507246 0 0.0790909090909091 0.07
0.25 0.803030303030303 0.0571428571428572 0.65 0.415909090909091 0.37
0.1 0.0303030303030303 0.369565217391304 0 0.0790909090909091 0.07
0.0869565217391305 0 0.221428571428571 0 0.0608695652173913 0.0608695652173913
0.26 0.803030303030303 0.0571428571428572 0.75 0.422909090909091 0.407
0.24 0.742424242424242 0.0571428571428572 0.65 0.390727272727273 0.363
0.3 0.803030303030303 0.0571428571428572 0.8 0.450909090909091 0.45
0.24 0.0454545454545454 0.828571428571429 0 0.181636363636364 0.168
0.38 0.0606060606060606 0.857142857142857 0.05 0.284181818181818 0.281
0.22 0.0454545454545454 0.557971014492754 0.05 0.167636363636364 0.169
0.16 0.015625 0.210144927536232 0 0.1166875 0.112
0.02 0 0.128571428571429 0 0.014 0.014
0.181818181818182 0.196969696969697 0.573529411764706 0.1 0.186363636363637 0.157272727272727
0 0 0.1 0 0 0
0.145833333333333 0 0.185714285714286 0.05 0.102083333333333 0.117083333333333
0.52 0.46969696969697 0.592857142857143 0.4 0.504909090909091 0.484
0 0 0.0928571428571429 0 0 0
0 0 0.107142857142857 0 0 0
0.52 0.439393939393939 0.407142857142857 0.4 0.495818181818182 0.484
0 0 0.114285714285714 0 0 0
0.54 0.333333333333333 0.378571428571429 0.35 0.478 0.483
0.14 0 0.121428571428571 0 0.098 0.098
0.18 0 0 0 0.126 0.126
0.5 0.242424242424242 0.721428571428571 0.35 0.422727272727273 0.455
0.4 0.46969696969697 0.128571428571429 0.5 0.420909090909091 0.43
0.08 0 0.157142857142857 0 0.056 0.056
0.08 0 0.285714285714286 0 0.056 0.056
0.2 0.0757575757575758 0.0797101449275363 0 0.162727272727273 0.14
0.5 0.242424242424242 0.407142857142857 0.35 0.422727272727273 0.455
0.58 0.257575757575758 0.77536231884058 0.35 0.483272727272727 0.511
0.5 0.242424242424242 0.397058823529412 0.35 0.422727272727273 0.455
0 0 0.228571428571429 0 0 0
0.4 0.242424242424242 0.671428571428571 0.35 0.352727272727273 0.385
0 0 0.0434782608695652 0 0 0
0.22 0 0.435714285714286 0 0.154 0.154
0.14 0 0.314285714285714 0 0.098 0.098
0.34 0.287878787878788 0.75 0.15 0.324363636363636 0.283
0.3 0.393939393939394 0.45 0.15 0.328181818181818 0.255
0 0 0.135714285714286 0 0 0
0.36 0.606060606060606 0.335714285714286 0.666666666666667 0.433818181818182 0.452
0.56 0.0454545454545454 0.721428571428571 0.3 0.405636363636364 0.482
0.36 0.666666666666667 0.328571428571429 0.65 0.452 0.447
0.36 0.666666666666667 0.328571428571429 0.65 0.452 0.447
0.34 0.666666666666667 0.333333333333333 0.65 0.438 0.433
0 0 0.185714285714286 0 0 0
0.72 0.181818181818182 0.514285714285714 0 0.558545454545455 0.504
0.72 0.181818181818182 0.514285714285714 0 0.558545454545455 0.504
0.04 0.46969696969697 0.0714285714285714 0.4 0.168909090909091 0.148
0.62 0.196969696969697 0.228571428571429 0 0.493090909090909 0.434
0.0909090909090909 0.424242424242424 0.840579710144927 0.5 0.190909090909091 0.213636363636364
0.8 0.303030303030303 0.41304347826087 0.1 0.650909090909091 0.59
0 0 0.214285714285714 0 0 0
0.8 0.257575757575758 0.420289855072464 0.1 0.637272727272727 0.59
0.76 0.106060606060606 0.235714285714286 0.1 0.563818181818182 0.562
0.22 0.590909090909091 0.592857142857143 0.85 0.331272727272727 0.409
0.22 0.590909090909091 0.681159420289855 0.85 0.331272727272727 0.409
0 0.125 0.0785714285714286 0.05 0.0375 0.015
0.22 0.287878787878788 0.364285714285714 0.45 0.240363636363636 0.289
0.34 0.59375 0.579710144927536 0.85 0.416125 0.493
0 0.151515151515151 0.207142857142857 0.05 0.0454545454545453 0.015
0.22 0.409090909090909 0.771428571428571 0.5 0.276727272727273 0.304
0 0 0.05 0 0 0
0.02 0 0.00714285714285712 0 0.014 0.014
0.18 0.484848484848485 0.171428571428571 0.4 0.271454545454546 0.246
0 0.348484848484849 0 0.05 0.104545454545455 0.015
0 0 0.142857142857143 0 0 0
0.16 0.272727272727273 0.135714285714286 0.3 0.193818181818182 0.202
0.12 0.0303030303030303 0.257142857142857 0.1 0.0930909090909091 0.114
0.12 0.046875 0.260869565217391 0.1 0.0980625 0.114
0 0.454545454545455 0.257142857142857 0.1 0.136363636363636 0.03
0 0.409090909090909 0 0.1 0.122727272727273 0.03
0 0.409090909090909 0 0.1 0.122727272727273 0.03
0.66 0.0454545454545454 0.0214285714285715 0.1 0.475636363636364 0.492
0.3 0.742424242424242 0.335714285714286 0.7 0.432727272727273 0.42
0 0.409090909090909 0 0.1 0.122727272727273 0.03
0 0 0.0285714285714286 0 0 0
0 0 0.0285714285714286 0 0 0
0 0.439393939393939 0.0285714285714286 0.1 0.131818181818182 0.03
0 0 0.0285714285714286 0 0 0
0 0.439393939393939 0.0285714285714286 0.1 0.131818181818182 0.03
0.28 0.772727272727273 0.278571428571429 0.65 0.427818181818182 0.391
0 0 0.0142857142857142 0 0 0
0.26 0.318181818181818 0.235714285714286 0.55 0.277454545454545 0.347
0.02 0.0151515151515151 0.0142857142857142 0 0.0185454545454545 0.014
0.26 0.318181818181818 0.268115942028985 0.55 0.277454545454545 0.347
0.38 0.106060606060606 0.0285714285714286 0.15 0.297818181818182 0.311
0.34 0.136363636363636 0.414285714285714 0.2 0.278909090909091 0.298
0 0 0.0785714285714286 0 0 0
0 0 0.0357142857142857 0 0 0
0.24 0.303030303030303 0.271428571428571 0.55 0.258909090909091 0.333
0 0.439393939393939 0.0214285714285715 0.1 0.131818181818182 0.03
0.12 0.234375 0.238461538461539 0.45 0.1543125 0.219
0.12 0.363636363636364 0.264705882352941 0.45 0.193090909090909 0.219
0.34 0.0151515151515151 0.557142857142857 0 0.242545454545455 0.238
0 0 0.128571428571429 0 0 0
0.28 0 0.0214285714285715 0 0.196 0.196
0.1 0.378787878787879 0.178571428571429 0.55 0.183636363636364 0.235
0.42 0.363636363636364 0.178571428571429 0.2 0.403090909090909 0.354
0 0.333333333333333 0.0142857142857142 0.1 0.0999999999999999 0.03
0.4 0.0757575757575758 0 0.15 0.302727272727273 0.325
0.24 0.333333333333333 0.0785714285714286 0.3 0.268 0.258
0.166666666666667 0.46969696969697 0.164285714285714 0.45 0.257575757575758 0.251666666666667
0.18 0.328125 0.264705882352941 0.55 0.2244375 0.291
0.38 0.166666666666667 0.0142857142857142 0.05 0.316 0.281
0.25 0.015625 0 0 0.1796875 0.175
0.42 0.234375 0.00714285714285712 0.05 0.3643125 0.309
0.42 0.212121212121212 0.0142857142857142 0.05 0.357636363636364 0.309
0.16 0.318181818181818 0.107142857142857 0.6 0.207454545454545 0.292
0.04 0.484848484848485 0.178571428571429 0.35 0.173454545454545 0.133
0.16 0.287878787878788 0.107142857142857 0.6 0.198363636363636 0.292
0.02 0 0.214285714285714 0 0.014 0.014
0 0.5 0.3 0.388888888888889 0.15 0.116666666666667
0.4 0.287878787878788 0.142857142857143 0.6 0.366363636363636 0.46
0.02 0 0.207142857142857 0 0.014 0.014
0 0 0.0357142857142857 0 0 0
0.16 0.046875 0 0 0.1260625 0.112
0.36 0.21875 0.0428571428571428 0.05 0.317625 0.267
0.22 0 0.328571428571429 0 0.154 0.154
0.22 0 0.328571428571429 0 0.154 0.154
0 0 0.0142857142857142 0 0 0
0.2 0.0757575757575758 0.1 0.3 0.162727272727273 0.23
0.36 0.0606060606060606 0.514285714285714 0.3 0.270181818181818 0.342
0 0 0.164285714285714 0 0 0
0.38 0.242424242424242 0.128571428571429 0 0.338727272727273 0.266
0.1 0.636363636363636 0.471014492753623 0.65 0.260909090909091 0.265
0.52 0.121212121212121 0.308823529411765 0.35 0.400363636363636 0.469
0.1 0.636363636363636 0.521428571428571 0.65 0.260909090909091 0.265
0 0.46969696969697 0.123188405797101 0.4 0.140909090909091 0.12
0 0 0.0285714285714286 0 0 0
0.52 0.121212121212121 0.321428571428571 0.35 0.400363636363636 0.469
0.36 0.227272727272727 0.15 0 0.320181818181818 0.252
0.46 0.378787878787879 0.335714285714286 0.35 0.435636363636364 0.427
0.46 0.378787878787879 0.41304347826087 0.35 0.435636363636364 0.427
0 0 0.142857142857143 0 0 0
0 0 0.0428571428571428 0 0 0
0 0 0.0428571428571428 0 0 0
0.5 0.242424242424242 0.41304347826087 0.3 0.422727272727273 0.44
0 0 0.0579710144927537 0 0 0
0 0 0.0642857142857143 0 0 0
0.04 0.151515151515151 0.2 0.05 0.0734545454545453 0.043
0.44 0.333333333333333 0.392857142857143 0.2 0.408 0.368
0.0600000000000001 0.424242424242424 0.235714285714286 0.5 0.169272727272727 0.192
0.14 0.454545454545455 0.307142857142857 0.5 0.234363636363636 0.248
0 0 0.0214285714285715 0 0 0
0.0600000000000001 0.409090909090909 0.0142857142857142 0.5 0.164727272727273 0.192
0.16 0.136363636363636 0.0357142857142857 0 0.152909090909091 0.112
0 0.0151515151515151 0 0 0.00454545454545453 0
0.0600000000000001 0.424242424242424 0.271428571428571 0.5 0.169272727272727 0.192
0.08 0.151515151515151 0.257142857142857 0.3 0.101454545454545 0.146
0.4 0.166666666666667 0.114285714285714 0 0.33 0.28
0.0600000000000001 0.439393939393939 0.35 0.5 0.173818181818182 0.192
0.0600000000000001 0.409090909090909 0.0142857142857142 0.5 0.164727272727273 0.192
0.48 0.15625 0.107142857142857 0 0.382875 0.336
0.3 0.121212121212121 0.0642857142857143 0 0.246363636363636 0.21
0.46 0.424242424242424 0.355072463768116 0.5 0.449272727272727 0.472
0.46 0.409090909090909 0.392857142857143 0.5 0.444727272727273 0.472
0.48 0.484848484848485 0.220588235294118 0.95 0.481454545454545 0.621
0 0 0.0142857142857142 0 0 0
0.24 0 0.178571428571429 0 0.168 0.168
0.24 0 0.128571428571429 0 0.168 0.168
0.22 0.121212121212121 0.25 0.3 0.190363636363636 0.244
0.02 0.121212121212121 0.13768115942029 0.05 0.0503636363636363 0.029
0 0 0.0142857142857142 0 0 0
0.22 0 0.1 0 0.154 0.154
0 0 0.0142857142857142 0 0 0
0.26 0.424242424242424 0.0857142857142857 0.15 0.309272727272727 0.227
0.4 0.196969696969697 0.0869565217391305 0.55 0.339090909090909 0.445
0.02 0 0.421428571428571 0 0.014 0.014
0.2 0.181818181818182 0.221428571428571 0.05 0.194545454545455 0.155
0 0 0.0857142857142857 0 0 0
0.38 0.333333333333333 0.135714285714286 0.6 0.366 0.446
0.395833333333333 0.348484848484849 0.557142857142857 0.1 0.381628787878788 0.307083333333333
0.26 0 0.171428571428571 0 0.182 0.182
0.16 0.348484848484849 0.41304347826087 0.1 0.216545454545455 0.142
0.4 0.333333333333333 0.130434782608696 0.55 0.38 0.445
0.58 0.409090909090909 0.157142857142857 0.55 0.528727272727273 0.571
0.16 0.348484848484849 0.442857142857143 0.1 0.216545454545455 0.142
0.16 0.348484848484849 0.435714285714286 0.1 0.216545454545455 0.142
0.26 0 0.114285714285714 0 0.182 0.182
0 0.121212121212121 0.135714285714286 0.15 0.0363636363636363 0.045
0 0 0 0 0 0
0.4 0.333333333333333 0.843283582089552 0.3 0.38 0.37
0.08 0.0909090909090909 0.492857142857143 0 0.0832727272727273 0.056
0 0.121212121212121 0.107142857142857 0.1 0.0363636363636363 0.03
0.28 0.121212121212121 0.15 0.1 0.232363636363636 0.226
0.02 0.136363636363636 0.102941176470588 0.1 0.0549090909090908 0.044
0.42 0.348484848484849 0.85 0.3 0.398545454545455 0.384
0.0600000000000001 0.121212121212121 0.0571428571428572 0.2 0.0783636363636364 0.102
0.42 0.333333333333333 0.907142857142857 0.3 0.394 0.384
0.46 0.363636363636364 0.835714285714286 0.3 0.431090909090909 0.412
0.08 0.0909090909090909 0.607142857142857 0 0.0832727272727273 0.056
0.46 0.363636363636364 0.835714285714286 0.3 0.431090909090909 0.412
0.04 0.272727272727273 0.0642857142857143 0.3 0.109818181818182 0.118
0.38 0.272727272727273 0.407142857142857 0.3 0.347818181818182 0.356
0.28 0 0 0 0.196 0.196
0.2 0.0606060606060606 0 0.15 0.158181818181818 0.185
0.3 0 0.0428571428571428 0 0.21 0.21
0.52 0.590909090909091 0.192857142857143 0.7 0.541272727272727 0.574
0.3 0 0 0 0.21 0.21
0.04 0.151515151515151 0 0.2 0.0734545454545453 0.088
0.5 0.409090909090909 0.604477611940299 0.3 0.472727272727273 0.44
0.02 0 0.0142857142857142 0 0.014 0.014
0 0 0.0142857142857142 0 0 0
0.0833333333333334 0.106060606060606 0.276119402985075 0 0.0901515151515152 0.0583333333333334
0.1 0.242424242424242 0.278571428571429 0.2 0.142727272727273 0.13
0 0 0.22463768115942 0 0 0
0.38 0 0.371428571428571 0 0.266 0.266
0.4 0 0.608695652173913 0 0.28 0.28
0.28 0 0.15 0.45 0.196 0.331
0.3 0 0.0142857142857142 0 0.21 0.21
0 0 0.0357142857142857 0 0 0
0.3 0 0.5 0.45 0.21 0.345
0.52 0.151515151515151 0.371428571428571 0.25 0.409454545454545 0.439
0.3 0 0.0142857142857142 0 0.21 0.21
0.34 0 0.282608695652174 0.45 0.238 0.373
0.2 0.151515151515151 0.314285714285714 0.05 0.185454545454545 0.155
0 0 0.0214285714285715 0 0 0
0.04 0.515151515151515 0.15 0.15 0.182545454545455 0.073
0.0416666666666666 0.515151515151515 0.210144927536232 0.15 0.183712121212121 0.0741666666666666
0.46 0 0.242857142857143 0.45 0.322 0.457
0.0625 0 0 0 0.04375 0.04375
0.56 0.287878787878788 0.304347826086957 0.6 0.478363636363636 0.572
0 0 0.0857142857142857 0 0 0
0 0 0.157142857142857 0 0 0
0 0 0.157142857142857 0 0 0
0.58 0.212121212121212 0.421428571428571 0.2 0.469636363636364 0.466
0.54 0.212121212121212 0.564285714285714 0.2 0.441636363636364 0.438
0 0.0454545454545454 0.279411764705882 0 0.0136363636363636 0
0 0 0.0285714285714286 0 0 0
0.08 0.0454545454545454 0.321428571428571 0.1 0.0696363636363636 0.086
0.22 0.515151515151515 0.271428571428571 0.55 0.308545454545455 0.319
0.227272727272727 0.53030303030303 0.282608695652174 0.55 0.318181818181818 0.324090909090909
0.375 0.15625 0.0303030303030303 0.0555555555555556 0.309375 0.279166666666667
0 0 0.3 0 0 0
0.24 0.257575757575758 0.5 0.2 0.245272727272727 0.228
0.22 0.515151515151515 0.228571428571429 0.55 0.308545454545455 0.319
0.22 0.257575757575758 0.536231884057971 0.2 0.231272727272727 0.214
0 0 0.171428571428571 0 0 0
0.22 0.439393939393939 0.355072463768116 0.55 0.285818181818182 0.319
0.2 0.333333333333333 0.369565217391304 0.35 0.24 0.245
0 0 0.0214285714285715 0 0 0
0 0 0.0428571428571428 0 0 0
0.04 0.166666666666667 0.05 0.15 0.0780000000000001 0.073
0.2 0.203125 0.183823529411765 0.25 0.2009375 0.215
0.28 0.196969696969697 0.0642857142857143 0.1 0.255090909090909 0.226
0.04 0.181818181818182 0.05 0.15 0.0825454545454546 0.073
0.38 0.393939393939394 0.45 0.1 0.384181818181818 0.296
0.2 0.333333333333333 0.264285714285714 0.35 0.24 0.245
0 0.136363636363636 0.0714285714285714 0.1 0.0409090909090908 0.03
0.16 0.0151515151515151 0.0642857142857143 0.1 0.116545454545455 0.142
0.2 0.333333333333333 0.272058823529412 0.35 0.24 0.245
0.2 0.333333333333333 0.318840579710145 0.35 0.24 0.245
0 0 0.0428571428571428 0 0 0
0.04 0.166666666666667 0.257142857142857 0.15 0.0780000000000001 0.073
0.22 0.393939393939394 0.239130434782609 0.1 0.272181818181818 0.184
0.347826086956522 0.296875 0.21969696969697 0.1 0.332540760869565 0.273478260869565
0.6 0.681818181818182 0.757142857142857 0.2 0.624545454545455 0.48
0.6 0.681818181818182 0.757142857142857 0.2 0.624545454545455 0.48
0.04 0.0757575757575758 0.130434782608696 0 0.0507272727272727 0.028
0.22 0.151515151515151 0.121428571428571 0.55 0.199454545454545 0.319
0.0600000000000001 0.348484848484849 0.221428571428571 0.1 0.146545454545455 0.0720000000000001
0.2 0.181818181818182 0.0571428571428572 0.45 0.194545454545455 0.275
0.08 0.0151515151515151 0.171428571428571 0 0.0605454545454545 0.056
0.42 0.272727272727273 0.385714285714286 0.65 0.375818181818182 0.489
0.14 0 0 0.05 0.098 0.113
0.434782608695652 0.46969696969697 0.192857142857143 0.55 0.445256916996047 0.469347826086956
0.4 0.46969696969697 0.164285714285714 0.55 0.420909090909091 0.445
0.4 0.46969696969697 0.166666666666667 0.55 0.420909090909091 0.445
0.395833333333333 0.46969696969697 0.171428571428571 0.55 0.417992424242424 0.442083333333333
0.28 0.212121212121212 0.121428571428571 0.2 0.259636363636364 0.256
0.4 0.484848484848485 0.235714285714286 0.6 0.425454545454545 0.46
0.14 0 0.0428571428571428 0.05 0.098 0.113
0.08 0.0909090909090909 0 0 0.0832727272727273 0.056
0 0.0151515151515151 0.278571428571429 0 0.00454545454545453 0
0.1 0 0.0428571428571428 0.05 0.07 0.085
0.1 0 0.0434782608695652 0.05 0.07 0.085
0.32 0.212121212121212 0.0357142857142857 0.2 0.287636363636364 0.284
0.1 0 0.0571428571428572 0.05 0.07 0.085
0.1 0.136363636363636 0.2 0.2 0.110909090909091 0.13
0 0.015625 0.253623188405797 0 0.0046875 0
0.0600000000000001 0 0 0 0.0420000000000001 0.0420000000000001
0.1 0.151515151515151 0.792857142857143 0.2 0.115454545454545 0.13
0.1 0.151515151515151 0.75 0.2 0.115454545454545 0.13
0.1 0.151515151515151 0.785714285714286 0.2 0.115454545454545 0.13
0.1 0.166666666666667 0.742857142857143 0.2 0.12 0.13
0.3 0.181818181818182 0.557142857142857 0.35 0.264545454545455 0.315
0 0.0151515151515151 0.195652173913043 0 0.00454545454545453 0
0.395833333333333 0.227272727272727 0.072463768115942 0.25 0.345265151515151 0.352083333333333
0 0.0151515151515151 0.2 0 0.00454545454545453 0
0.16 0.171875 0.0857142857142857 0.1 0.1635625 0.142
0 0 0.1 0 0 0
0.1 0 0.292857142857143 0 0.07 0.07
0.1 0 0.268115942028985 0 0.07 0.07
0.14 0.0606060606060606 0.340579710144927 0.15 0.116181818181818 0.143
0 0 0.242857142857143 0 0 0
0 0 0.0428571428571428 0 0 0
0.0600000000000001 0 0.428571428571429 0 0.0420000000000001 0.0420000000000001
0 0 0.05 0 0 0
0.12 0.136363636363636 0.0869565217391305 0.05 0.124909090909091 0.099
0 0 0.392857142857143 0 0 0
0.2 0.0303030303030303 0.357142857142857 0.15 0.149090909090909 0.185
0.38 0.151515151515151 0.442857142857143 0.25 0.311454545454545 0.341
0.26 0.287878787878788 0.0214285714285715 0.25 0.268363636363636 0.257
0 0 0.0571428571428572 0 0 0
0.08 0 0.5 0 0.056 0.056
0.26 0.287878787878788 0.0785714285714286 0.25 0.268363636363636 0.257
0.08 0 0.5 0 0.056 0.056
0.34 0.287878787878788 0.6 0.25 0.324363636363636 0.313
0.34 0.287878787878788 0.601449275362319 0.25 0.324363636363636 0.313
0.08 0 0.173913043478261 0 0.056 0.056
0.34 0.121212121212121 0.828571428571429 0.1 0.274363636363636 0.268
0.08 0.0757575757575758 0.195652173913043 0 0.0787272727272727 0.056
0.34 0.151515151515151 0.85 0.1 0.283454545454545 0.268
0 0 0 0 0 0
0.48 0.303030303030303 0.964285714285714 0.3 0.426909090909091 0.426
0.46 0.303030303030303 0.971014492753623 0.25 0.412909090909091 0.397
0 0 0.0428571428571428 0 0 0
0.28 0.151515151515151 0.385714285714286 0.1 0.241454545454545 0.226
0.04 0.166666666666667 0.207142857142857 0 0.0780000000000001 0.028
0 0 0 0 0 0
0.04 0.0606060606060606 0.2 0 0.0461818181818182 0.028
0.270833333333333 0.212121212121212 0.268115942028985 0.1 0.253219696969697 0.219583333333333
0 0 0.0147058823529411 0 0 0
0.04 0.227272727272727 0.457142857142857 0 0.0961818181818181 0.028
0.04 0.0909090909090909 0.260869565217391 0 0.0552727272727273 0.028
0.42 0.378787878787879 0.292857142857143 0.25 0.407636363636364 0.369
0.42 0.393939393939394 0.397058823529412 0.25 0.412181818181818 0.369
0.42 0.393939393939394 0.414285714285714 0.25 0.412181818181818 0.369
0 0 0.0428571428571428 0 0 0
0 0 0.00714285714285712 0 0 0
0 0 0.0428571428571428 0 0 0
0 0.0757575757575758 0.2 0 0.0227272727272727 0
0 0 0.00714285714285712 0 0 0
0.46 0.5 0.685714285714286 0.25 0.472 0.397
0.0625 0.0151515151515151 0.0285714285714286 0 0.0482954545454545 0.04375
0 0.196969696969697 0.0142857142857142 0 0.0590909090909091 0
0.22 0.359375 0.328571428571429 0.1 0.2618125 0.184
0.04 0 0 0 0.028 0.028
0.52 0.545454545454545 0.739130434782609 0.15 0.527636363636363 0.409
0.22 0.196969696969697 0.63768115942029 0.05 0.213090909090909 0.169
0.229166666666667 0.196969696969697 0.635714285714286 0.05 0.219507575757576 0.175416666666667
0.02 0.0454545454545454 0.239130434782609 0 0.0276363636363636 0.014
0.5 0.515151515151515 0.742857142857143 0.15 0.504545454545455 0.395
0 0 0.0357142857142857 0 0 0
0 0 0.207142857142857 0 0 0
0 0 0.0285714285714286 0 0 0
0.5 0.196969696969697 0.185714285714286 0.4 0.409090909090909 0.47
0 0 0.414285714285714 0 0 0
0.22 0.621212121212121 0.811594202898551 0.45 0.340363636363636 0.289
0.08 0.0454545454545454 0.157142857142857 0 0.0696363636363636 0.056
0.08 0.0454545454545454 0.157142857142857 0 0.0696363636363636 0.056
0.08 0.046875 0.161764705882353 0 0.0700625 0.056
0.08 0.0454545454545454 0.15 0 0.0696363636363636 0.056
0.52 0.181818181818182 0.314285714285714 0.55 0.418545454545455 0.529
0.0600000000000001 0.0454545454545454 0.00714285714285712 0 0.0556363636363637 0.0420000000000001
0 0.0757575757575758 0.0285714285714286 0 0.0227272727272727 0
0.02 0 0.0642857142857143 0 0.014 0.014
0 0 0.0285714285714286 0 0 0
0.4 0.318181818181818 0.0857142857142857 0.1 0.375454545454545 0.31
0.3 0.212121212121212 0 0.111111111111111 0.273636363636364 0.243333333333333
0.395833333333333 0.121212121212121 0.169117647058823 0.05 0.313446969696969 0.292083333333333
0.4 0.318181818181818 0.107142857142857 0.1 0.375454545454545 0.31
0.08 0.0454545454545454 0.376811594202899 0.2 0.0696363636363636 0.116
0.0600000000000001 0.227272727272727 0.114285714285714 0.3 0.110181818181818 0.132
0.42 0.378787878787879 0.242857142857143 0.1 0.407636363636364 0.324
0 0 0.0428571428571428 0 0 0
0 0.181818181818182 0.0357142857142857 0.25 0.0545454545454546 0.075
0.26 0.393939393939394 0.0857142857142857 0.35 0.300181818181818 0.287
0 0 0 0 0 0
0.26 0.621212121212121 0.128571428571429 0.7 0.368363636363636 0.392
0.6 0.151515151515151 0.1 0.15 0.465454545454545 0.465
0.12 0.196969696969697 0 0.15 0.143090909090909 0.129
0.02 0 0.292857142857143 0 0.014 0.014
0 0 0.107142857142857 0 0 0
0.6 0.151515151515151 0.514492753623188 0.15 0.465454545454545 0.465
0.4375 0.0454545454545454 0.292857142857143 0 0.319886363636364 0.30625
0.26 0 0 0 0.182 0.182
0.02 0.560606060606061 0.434782608695652 0.45 0.182181818181818 0.149
0.1 0.106060606060606 0.0142857142857142 0.15 0.101818181818182 0.115
0.7 0.121212121212121 0.492857142857143 0 0.526363636363636 0.49
0.7 0.121212121212121 0.492857142857143 0 0.526363636363636 0.49
0.7 0.121212121212121 0.492857142857143 0 0.526363636363636 0.49
0 0.46969696969697 0.0571428571428572 0.75 0.140909090909091 0.225
0.18 0.287878787878788 0.242857142857143 0.2 0.212363636363636 0.186
0.7 0.136363636363636 0.471428571428571 0 0.530909090909091 0.49
0.28 0.393939393939394 0.457142857142857 0.25 0.314181818181818 0.271
0.708333333333333 0.112903225806452 0.471014492753623 0 0.529704301075269 0.495833333333333
0.7 0.136363636363636 0.471428571428571 0 0.530909090909091 0.49
0 0.46969696969697 0.0571428571428572 0.75 0.140909090909091 0.225
0.56 0.0909090909090909 0.164285714285714 0 0.419272727272727 0.392
0.56 0.0909090909090909 0.107142857142857 0 0.419272727272727 0.392
0.56 0.0909090909090909 0.0928571428571429 0 0.419272727272727 0.392
0.26 0.378787878787879 0.571428571428571 0.2 0.295636363636364 0.242
0.56 0.121212121212121 0.171428571428571 0 0.428363636363636 0.392
0.16 0.545454545454545 0.328571428571429 0.944444444444444 0.275636363636363 0.395333333333333
0.38 0.257575757575758 0.456521739130435 0.15 0.343272727272727 0.311
0 0 0.0362318840579711 0 0 0
0.0600000000000001 0.363636363636364 0.292857142857143 0.45 0.151090909090909 0.177
0.08 0.363636363636364 0.321428571428571 0.45 0.165090909090909 0.191
0.08 0 0.157142857142857 0 0.056 0.056
0.08 0 0.442857142857143 0 0.056 0.056
0.152173913043478 0.333333333333333 0.307142857142857 0.4 0.206521739130434 0.226521739130435
0.08 0 0.178571428571429 0 0.056 0.056
0.0600000000000001 0.136363636363636 0.347826086956522 0.05 0.0829090909090909 0.0570000000000001
0.02 0.287878787878788 0.0714285714285714 0.45 0.100363636363636 0.149
0.0600000000000001 0.136363636363636 0.307142857142857 0.05 0.0829090909090909 0.0570000000000001
0.02 0.409090909090909 0.35 0.55 0.136727272727273 0.179
0 0 0.0428571428571428 0 0 0
0 0 0.0428571428571428 0 0 0
0.0600000000000001 0.136363636363636 0.0428571428571428 0.05 0.0829090909090909 0.0570000000000001
0 0 0.135714285714286 0 0 0
0.08 0 0.00714285714285712 0 0.056 0.056
0.08 0.121212121212121 0.1 0.05 0.0923636363636363 0.071
0 0 0.143939393939394 0 0 0
0.18 0.0757575757575758 0 0 0.148727272727273 0.126
0.14 0.53030303030303 0.521428571428571 0.5 0.257090909090909 0.248
0.12 0.121212121212121 0.0428571428571428 0.05 0.120363636363636 0.099
0 0 0.0785714285714286 0 0 0
0.08 0 0.0785714285714286 0 0.056 0.056
0.02 0.227272727272727 0.157142857142857 0.55 0.0821818181818181 0.179
0 0 0.0217391304347826 0 0 0
0.1 0.257575757575758 0.471014492753623 0.6 0.147272727272727 0.25
0 0 0.228571428571429 0 0 0
0.2 0.136363636363636 0.178571428571429 0.1 0.180909090909091 0.17
0.32 0.151515151515151 0.0357142857142857 0.6 0.269454545454545 0.404
0 0 0.0357142857142857 0 0 0
0.32 0.151515151515151 0.0357142857142857 0.6 0.269454545454545 0.404
0 0 0.0785714285714286 0 0 0
0.32 0.212121212121212 0.0357142857142857 0.65 0.287636363636364 0.419
0 0 0.0571428571428572 0 0 0
0.32 0.212121212121212 0.171428571428571 0.65 0.287636363636364 0.419
0.46 0.666666666666667 0.4 0.277777777777778 0.522 0.405333333333333
0 0 0 0 0 0
0 0 0.0808823529411765 0 0 0
0.3 0.5 0.114285714285714 0.65 0.36 0.405
0.104166666666667 0.0303030303030303 0.478571428571429 0 0.082007575757576 0.0729166666666669
0.1 0 0.355072463768116 0 0.07 0.07
0 0.0303030303030303 0.0579710144927537 0 0.00909090909090909 0
0 0 0.05 0 0 0
0 0.348484848484849 0 0 0.104545454545455 0
0.22 0.5 0.108695652173913 0.65 0.304 0.349
0.4375 0.515151515151515 0.220588235294118 0.55 0.460795454545454 0.47125
0.42 0.53030303030303 0.235714285714286 0.55 0.453090909090909 0.459
0.52 0.348484848484849 0.630434782608696 0.55 0.468545454545455 0.529
0.52 0.287878787878788 0.55 0.55 0.450363636363636 0.529
0.395833333333333 0.212121212121212 0.264285714285714 0.55 0.340719696969697 0.442083333333333
0.5 0.333333333333333 0.45 0.55 0.45 0.515
0.14 0.121212121212121 0.307142857142857 0 0.134363636363636 0.098
0.5 0.333333333333333 0.579710144927536 0.55 0.45 0.515
0.14 0.0757575757575758 0.221428571428571 0 0.120727272727273 0.098
0.46 0.590909090909091 0.347826086956522 0.45 0.499272727272727 0.457
0 0 0.0285714285714286 0 0 0
0.375 0.181818181818182 0 0.55 0.317045454545455 0.4275
0.18 0.196969696969697 0.55 0 0.185090909090909 0.126
0.38 0.166666666666667 0 0.3 0.316 0.356
0 0 0.0285714285714286 0 0 0
0.38 0.166666666666667 0.0571428571428572 0.3 0.316 0.356
0.44 0.575757575757576 0.342857142857143 0.7 0.480727272727273 0.518
0 0 0 0 0 0
0.42 0.348484848484849 0.45 0.6 0.398545454545455 0.474
0.36 0.363636363636364 0.392857142857143 0.35 0.361090909090909 0.357
0.08 0.109375 0.362903225806452 0 0.0888125 0.056
0.28 0.257575757575758 0.185714285714286 0.35 0.273272727272727 0.301
0 0 0.0714285714285714 0 0 0
0.38 0.121212121212121 0.271428571428571 0.3 0.302363636363636 0.356
0 0 0.15 0 0 0
0 0 0.135714285714286 0 0 0
0 0 0.0928571428571429 0 0 0
0.08 0.121212121212121 0.264285714285714 0 0.0923636363636363 0.056
0.1 0.257575757575758 0.271428571428571 0.05 0.147272727272727 0.085
0.2 0.136363636363636 0.35 0 0.180909090909091 0.14
0 0.136363636363636 0.328571428571429 0 0.0409090909090908 0
0 0 0.0797101449275363 0 0 0
0.04 0.227272727272727 0.414285714285714 0.05 0.0961818181818181 0.043
0.36 0.242424242424242 0.421428571428571 0.45 0.324727272727273 0.387
0 0 0.0714285714285714 0 0 0
0.36 0.242424242424242 0.630434782608696 0.5 0.324727272727273 0.402
0.24 0.0454545454545454 0.528571428571429 0.3 0.181636363636364 0.258
0 0 0.0857142857142857 0 0 0
0 0 0.114285714285714 0 0 0
0 0 0.0785714285714286 0 0 0
0 0 0.121428571428571 0 0 0
0.38 0.257575757575758 0.935714285714286 0.35 0.343272727272727 0.371
0.38 0.166666666666667 0.821428571428571 0.25 0.316 0.341
0.38 0.166666666666667 0.764285714285714 0.25 0.316 0.341
0.4 0.287878787878788 0.871428571428571 0.35 0.366363636363636 0.385
0.08 0.393939393939394 0.142857142857143 0.5 0.174181818181818 0.206
0.1 0.409090909090909 0.0142857142857142 0.5 0.192727272727273 0.22
0.3 0.0454545454545454 0.171428571428571 0 0.223636363636364 0.21
0.3 0.363636363636364 0.5 0.15 0.319090909090909 0.255
0 0 0.125 0 0 0
0.239130434782609 0.121212121212121 0.268115942028985 0 0.203754940711463 0.167391304347826
0.1 0.363636363636364 0.0214285714285715 0.45 0.179090909090909 0.205
0 0 0.0142857142857142 0 0 0
0.3 0.106060606060606 0.207142857142857 0.25 0.241818181818182 0.285
0.4 0.409090909090909 0.106060606060606 0.45 0.402727272727273 0.415
0.3 0.106060606060606 0.207142857142857 0.25 0.241818181818182 0.285
0 0 0.0642857142857143 0 0 0
0.0625 0.0454545454545454 0.00724637681159424 0.2 0.0573863636363636 0.10375
0 0 0.0714285714285714 0 0 0
0.42 0.409090909090909 0.0928571428571429 0.45 0.416727272727273 0.429
0.24 0.121212121212121 0.264285714285714 0 0.204363636363636 0.168
0.3 0.106060606060606 0.392857142857143 0.25 0.241818181818182 0.285
0 0 0.0714285714285714 0 0 0
0 0 0.0735294117647058 0 0 0
0.22 0.0606060606060606 0.264285714285714 0 0.172181818181818 0.154
0.32 0.106060606060606 0.392857142857143 0.25 0.255818181818182 0.299
0.522727272727273 0.15625 0.838235294117647 0.25 0.412784090909091 0.440909090909091
0.26 0.621212121212121 0.285714285714286 0.6 0.368363636363636 0.362
0.28 0.621212121212121 0.478571428571429 0.6 0.382363636363636 0.376
0.12 0.212121212121212 0.121428571428571 0.05 0.147636363636364 0.099
0.2 0.242424242424242 0.242857142857143 0.55 0.212727272727273 0.305
0 0 0.0714285714285714 0 0 0
0.416666666666667 0.333333333333333 0.382352941176471 0.25 0.391666666666667 0.366666666666667
0.46 0.454545454545455 0.463235294117647 0.45 0.458363636363637 0.457
0.3 0.181818181818182 0.0942028985507246 0.05 0.264545454545455 0.225
0.34 0.303030303030303 0.414285714285714 0.15 0.328909090909091 0.283
0.46 0.484848484848485 0.492857142857143 0.45 0.467454545454545 0.457
0.3 0.181818181818182 0.3 0.05 0.264545454545455 0.225
0.3 0.242424242424242 0.384057971014493 0.4 0.282727272727273 0.33
0 0 0.195652173913043 0 0 0
0.375 0.424242424242424 0.121428571428571 0.4 0.389772727272727 0.3825
0.02 0 0.128571428571429 0 0.014 0.014
0.4 0.424242424242424 0.121428571428571 0.4 0.407272727272727 0.4
0.3125 0.363636363636364 0.257352941176471 0.35 0.327840909090909 0.32375
0.0454545454545454 0 0.0214285714285715 0.1 0.0318181818181818 0.0618181818181818
0.2 0.166666666666667 0.135714285714286 0.25 0.19 0.215
0.4 0.424242424242424 0.128571428571429 0.4 0.407272727272727 0.4
0.32 0.575757575757576 0.173913043478261 0.35 0.396727272727273 0.329
0.04 0.0606060606060606 0.528571428571429 0.1 0.0461818181818182 0.058
0.3 0.0757575757575758 0.05 0.1 0.232727272727273 0.24
0.22 0.151515151515151 0.441176470588235 0.55 0.199454545454545 0.319
0.3 0.181818181818182 0.157142857142857 0.1 0.264545454545455 0.24
0.304347826086957 0.181818181818182 0.181159420289855 0.1 0.267588932806325 0.24304347826087
0.04 0.212121212121212 0.0214285714285715 0.1 0.0916363636363636 0.058
0.583333333333333 0.515151515151515 0.318840579710145 0.3 0.562878787878788 0.498333333333333
0.3 0.181818181818182 0.0434782608695652 0 0.264545454545455 0.21
0.16 0.272727272727273 0.253623188405797 0.15 0.193818181818182 0.157
0.24 0.393939393939394 0.0642857142857143 0.25 0.286181818181818 0.243
0.02 0.196969696969697 0 0.1 0.0730909090909091 0.044
0 0 0.0142857142857142 0 0 0
0.38 0.803030303030303 0.342857142857143 0.5 0.506909090909091 0.416
0.36 0.409090909090909 0.0571428571428572 0.2 0.374727272727273 0.312
0.152173913043478 0.484848484848485 0.76865671641791 0.6 0.25197628458498 0.286521739130435
0.44 0.0303030303030303 0.178571428571429 0.2 0.317090909090909 0.368
0.02 0 0.2 0 0.014 0.014
0.04 0 0.15 0 0.028 0.028
0.02 0 0.17910447761194 0 0.014 0.014
0.18 0.515151515151515 0.804347826086957 0.75 0.280545454545455 0.351
0.04 0 0.115942028985507 0 0.028 0.028
0.12 0.484375 0.434782608695652 0.75 0.2293125 0.309
0.02 0 0.257142857142857 0 0.014 0.014
0.4375 0.439393939393939 0.428571428571429 0.25 0.438068181818182 0.38125
0 0 0.0785714285714286 0 0 0
0.16 0.106060606060606 0.228571428571429 0 0.143818181818182 0.112
0.1 0 0 0 0.07 0.07
0.02 0.181818181818182 0.217391304347826 0 0.0685454545454546 0.014
0.42 0.363636363636364 0.485714285714286 0.15 0.403090909090909 0.339
0.4 0.196969696969697 0.192857142857143 0.15 0.339090909090909 0.325
0.28 0.439393939393939 0.0785714285714286 0.45 0.327818181818182 0.331
0.28 0.439393939393939 0.0142857142857142 0.45 0.327818181818182 0.331
0.18 0.140625 0.292857142857143 0 0.1681875 0.126
0.36 0.409090909090909 0.434782608695652 0.1 0.374727272727273 0.282
0.22 0.166666666666667 0.528985507246377 0 0.204 0.154
0.16 0.242424242424242 0.1 0.1 0.184727272727273 0.142
0 0 0.0928571428571429 0 0 0
0.12 0.0757575757575758 0.181159420289855 0.4 0.106727272727273 0.204
0.14 0.0606060606060606 0.166666666666667 0.3 0.116181818181818 0.188
0.14 0.0606060606060606 0.178571428571429 0.3 0.116181818181818 0.188
0.14 0.0606060606060606 0.171428571428571 0.35 0.116181818181818 0.203
0.22 0.0757575757575758 0.5 0.3 0.176727272727273 0.244
0.46 0.242424242424242 0.115942028985507 0.1 0.394727272727273 0.352
0.7 0.303030303030303 0.8 0.4 0.580909090909091 0.61
0.22 0.0757575757575758 0.528571428571429 0.3 0.176727272727273 0.244
0.7 0.303030303030303 0.792857142857143 0.4 0.580909090909091 0.61
0.26 0.0757575757575758 0.685714285714286 0.333333333333333 0.204727272727273 0.282
0.44 0.242424242424242 0.0588235294117647 0.1 0.380727272727273 0.338
0.14 0.0454545454545454 0.114285714285714 0.25 0.111636363636364 0.173
0.48 0.227272727272727 0.407142857142857 0.1 0.404181818181818 0.366
0 0.0757575757575758 0.192857142857143 0 0.0227272727272727 0
0.46 0.287878787878788 0.6 0.1 0.408363636363636 0.352
0 0.106060606060606 0.192857142857143 0 0.0318181818181818 0
0.48 0.272727272727273 0.464285714285714 0 0.417818181818182 0.336
0 0.109375 0.192857142857143 0 0.0328125 0
0.36 0.212121212121212 0.678571428571429 0 0.315636363636364 0.252
0.14 0.0909090909090909 0.0214285714285715 0 0.125272727272727 0.098
0.5 0.318181818181818 0.728571428571429 0 0.445454545454545 0.35
0.5 0.318181818181818 0.714285714285714 0 0.445454545454545 0.35
0 0 0.0579710144927537 0 0 0
0 0 0 0 0 0
0.5 0.318181818181818 0.714285714285714 0 0.445454545454545 0.35
0.5 0.318181818181818 0.771428571428571 0 0.445454545454545 0.35
0.5 0.318181818181818 0.7 0 0.445454545454545 0.35
0 0 0.0785714285714286 0 0 0
0.104166666666667 0.121212121212121 0 0 0.109280303030303 0.0729166666666669
0.5 0.318181818181818 0.685714285714286 0 0.445454545454545 0.35
0 0 0.0785714285714286 0 0 0
0.520833333333333 0.318181818181818 0.707142857142857 0 0.460037878787878 0.364583333333333
0 0 0.0785714285714286 0 0 0
0.52 0.318181818181818 0.782608695652174 0 0.459454545454545 0.364
0.354166666666667 0.257575757575758 0.681159420289855 0 0.325189393939394 0.247916666666667
0.34 0.257575757575758 0.671428571428571 0 0.315272727272727 0.238
0.34 0.272727272727273 0.671428571428571 0 0.319818181818182 0.238
0.02 0 0 0 0.014 0.014
0.58 0.318181818181818 0.471428571428571 0 0.501454545454545 0.406
0.02 0 0.135714285714286 0 0.014 0.014
0.02 0 0.157142857142857 0 0.014 0.014
0 0 0 0 0 0
0.5625 0.348484848484849 0.858208955223881 0 0.498295454545455 0.39375
0.02 0 0.378571428571429 0 0.014 0.014
0.54 0.363636363636364 0.907142857142857 0 0.487090909090909 0.378
0.02 0 0.128571428571429 0 0.014 0.014
0 0 0 0 0 0
0 0 0 0 0 0
0.02 0 0.142857142857143 0 0.014 0.014
0.02 0 0.15 0 0.014 0.014
0 0 0.214285714285714 0 0 0
0.54 0.34375 0.835714285714286 0 0.481125 0.378
0.02 0 0.0642857142857143 0 0.014 0.014
0.54 0.348484848484849 0.833333333333333 0 0.482545454545455 0.378
0.54 0.348484848484849 0.914285714285714 0 0.482545454545455 0.378
0 0 0.0714285714285714 0 0 0
0.5 0.296875 0.0142857142857142 0.5 0.4390625 0.5
0.36 0.424242424242424 0.892857142857143 0 0.379272727272727 0.252
0.02 0 0.135714285714286 0 0.014 0.014
0.14 0.196969696969697 0.0214285714285715 0 0.157090909090909 0.098
0 0 0 0 0 0
0 0 0 0 0 0
0.38 0.409090909090909 0.321428571428571 0 0.388727272727273 0.266
0.38 0.424242424242424 0.485714285714286 0 0.393272727272727 0.266
0.08 0.257575757575758 0.0857142857142857 0.45 0.133272727272727 0.191
0.5 0.303030303030303 0.0142857142857142 0.55 0.440909090909091 0.515
0.416666666666667 0.439393939393939 0.507142857142857 0 0.423484848484849 0.291666666666667
0.0600000000000001 0.0454545454545454 0 0.35 0.0556363636363637 0.147
0.02 0 0.550724637681159 0 0.014 0.014
0.3 0.196969696969697 0.335714285714286 0.15 0.269090909090909 0.255
0.42 0.575757575757576 0.760869565217391 0.35 0.466727272727273 0.399
0.46 0.303030303030303 0.635714285714286 0.6 0.412909090909091 0.502
0.54 0.696969696969697 0.128571428571429 0.4 0.587090909090909 0.498
0.46 0.3125 0.691176470588235 0.6 0.41575 0.502
0.46 0.303030303030303 0.688405797101449 0.6 0.412909090909091 0.502
0.458333333333333 0.32258064516129 0.578571428571429 0.6 0.41760752688172 0.500833333333333
0.34 0.303030303030303 0.585714285714286 0.6 0.328909090909091 0.418
0.2 0.151515151515151 0 0.15 0.185454545454545 0.185
0.34 0.303030303030303 0.818840579710145 0.6 0.328909090909091 0.418
0.38 0.212121212121212 0.072463768115942 0.15 0.329636363636364 0.311
0.34 0.303030303030303 0.828571428571429 0.6 0.328909090909091 0.418
0.38 0.348484848484849 0.15 0.15 0.370545454545455 0.311
0.333333333333333 0.348484848484849 0.139705882352941 0.15 0.337878787878788 0.278333333333333
0.3 0.363636363636364 0.292857142857143 0.25 0.319090909090909 0.285
0.38 0.348484848484849 0.13768115942029 0.15 0.370545454545455 0.311
0.04 0.151515151515151 0.00714285714285712 0 0.0734545454545453 0.028
0.3 0.212121212121212 0.159420289855073 0.1 0.273636363636364 0.24
0.02 0.287878787878788 0.0285714285714286 0.4 0.100363636363636 0.134
0.520833333333333 0.287878787878788 0.0357142857142857 0.25 0.45094696969697 0.439583333333333
0.16 0.212121212121212 0.435714285714286 0.05 0.175636363636364 0.127
0.02 0.287878787878788 0.0285714285714286 0.4 0.100363636363636 0.134
0.1 0.0606060606060606 0.214285714285714 0 0.0881818181818182 0.07
0.02 0 0 0 0.014 0.014
0.2 0.151515151515151 0.00714285714285712 0.3 0.185454545454545 0.23
0.28 0.545454545454545 0.764285714285714 0.45 0.359636363636364 0.331
0.26 0.287878787878788 0.735714285714286 0.05 0.268363636363636 0.197
0.16 0.196969696969697 0.435714285714286 0.05 0.171090909090909 0.127
0.26 0.53030303030303 0.811594202898551 0.45 0.341090909090909 0.317
0.28 0.53030303030303 0.760869565217391 0.45 0.355090909090909 0.331
0.52 0.287878787878788 0.0357142857142857 0.25 0.450363636363636 0.439
0.16 0.212121212121212 0.435714285714286 0.05 0.175636363636364 0.127
0.28 0.545454545454545 0.768115942028985 0.45 0.359636363636364 0.331
0.1 0.166666666666667 0.407142857142857 0.05 0.12 0.085
0.04 0.287878787878788 0.128571428571429 0.15 0.114363636363636 0.073
0.04 0.287878787878788 0.128571428571429 0.1 0.114363636363636 0.058
0.22 0.196969696969697 0.0214285714285715 0.3 0.213090909090909 0.244
0.04 0.287878787878788 0.185714285714286 0.1 0.114363636363636 0.058
0 0 0.0289855072463768 0 0 0
0 0 0.0285714285714286 0 0 0
0.34 0.5 0.507142857142857 0.4 0.388 0.358
0.04 0.287878787878788 0.128571428571429 0.1 0.114363636363636 0.058
0.04 0.287878787878788 0.130434782608696 0.1 0.114363636363636 0.058
0.04 0.106060606060606 0.2 0.1 0.0598181818181818 0.058
0.04 0.0909090909090909 0.202898550724638 0.1 0.0552727272727273 0.058
0.458333333333333 0.46969696969697 0.835714285714286 0.5 0.461742424242424 0.470833333333333
0.04 0.0909090909090909 0.235714285714286 0.1 0.0552727272727273 0.058
0.46 0.318181818181818 0.242857142857143 0.35 0.417454545454545 0.427
0.48 0.348484848484849 0.314285714285714 0.35 0.440545454545455 0.441
0.66 0.34375 0.357142857142857 0.35 0.565125 0.567
0.66 0.363636363636364 0.355072463768116 0.35 0.571090909090909 0.567
0.34 0.560606060606061 0.642857142857143 0.5 0.406181818181818 0.388
0.2 0.484848484848485 0.142857142857143 0.35 0.285454545454545 0.245
0.2 0.439393939393939 0.0857142857142857 0.35 0.271818181818182 0.245
0.217391304347826 0.5 0.13768115942029 0.35 0.302173913043478 0.257173913043478
0.2 0.136363636363636 0.3 0.15 0.180909090909091 0.185
0.62 0.333333333333333 0.314285714285714 0.35 0.534 0.539
0.16 0.287878787878788 0.264285714285714 0.05 0.198363636363636 0.127
0.16 0.257575757575758 0.0714285714285714 0.05 0.189272727272727 0.127
0.04 0.0606060606060606 0.0571428571428572 0 0.0461818181818182 0.028
0.3 0.0909090909090909 0.0428571428571428 0 0.237272727272727 0.21
0.02 0.227272727272727 0.335714285714286 0.25 0.0821818181818181 0.089
0.3 0.0909090909090909 0.0428571428571428 0 0.237272727272727 0.21
0.3 0.0909090909090909 0.0428571428571428 0 0.237272727272727 0.21
0.38 0.621212121212121 0.514492753623188 0.6 0.452363636363636 0.446
0.28 0.272727272727273 0.0714285714285714 0.25 0.277818181818182 0.271
0.04 0.424242424242424 0.571428571428571 0.35 0.155272727272727 0.133
0.36 0.0454545454545454 0.478571428571429 0 0.265636363636364 0.252
0.02 0.166666666666667 0.0142857142857142 0.1 0.0640000000000001 0.044
0.14 0.681818181818182 0.857142857142857 0.9 0.302545454545455 0.368
0.04 0.454545454545455 0.392857142857143 0.75 0.164363636363636 0.253
0.08 0.166666666666667 0.0857142857142857 0.1 0.106 0.086
0.14 0.681818181818182 0.902985074626866 0.9 0.302545454545455 0.368
0 0.0454545454545454 0 0 0.0136363636363636 0
0.16 0 0 0 0.112 0.112
0.1 0.166666666666667 0.0428571428571428 0.1 0.12 0.1
0.41304347826087 0.136363636363636 0.210144927536232 0 0.3300395256917 0.289130434782609
0.18 0.227272727272727 0.135714285714286 0.1 0.194181818181818 0.156
0.16 0 0 0.05 0.112 0.127
0 0.0303030303030303 0 0 0.00909090909090909 0
0.3 0.378787878787879 0.470588235294118 0.5 0.323636363636364 0.36
0.3 0.378787878787879 0.464285714285714 0.5 0.323636363636364 0.36
0.08 0.0454545454545454 0 0 0.0696363636363636 0.056
0.32 0.515151515151515 0.471428571428571 0.6 0.378545454545455 0.404
0 0 0.0357142857142857 0 0 0
0.583333333333333 0.409090909090909 0.242857142857143 0.3 0.531060606060606 0.498333333333333
0.38 0.227272727272727 0.221428571428571 0.25 0.334181818181818 0.341
0.38 0.227272727272727 0.214285714285714 0.25 0.334181818181818 0.341
0.38 0.227272727272727 0.434782608695652 0.25 0.334181818181818 0.341
0.477272727272727 0.227272727272727 0.428571428571429 0.25 0.402272727272727 0.409090909090909
0 0 0 0 0 0
0.08 0.0757575757575758 0.0285714285714286 0 0.0787272727272727 0.056
0.0416666666666666 0.0151515151515151 0.2 0.2 0.0337121212121212 0.0891666666666666
0.2 0.287878787878788 0.110294117647059 0.25 0.226363636363636 0.215
0 0.0909090909090909 0.0144927536231884 0.15 0.0272727272727273 0.045
0.04 0.166666666666667 0.00714285714285712 0.4 0.0780000000000001 0.148
0.02 0 0.228571428571429 0 0.014 0.014
0 0 0 0 0 0
0.229166666666667 0.151515151515151 0.210144927536232 0.444444444444444 0.205871212121212 0.29375
0.54 0 0.0928571428571429 0.05 0.378 0.393
0.24 0.151515151515151 0.0857142857142857 0.5 0.213454545454545 0.318
0.1875 0 0 0 0.13125 0.13125
0.2 0.454545454545455 0 0.2 0.276363636363636 0.2
0.56 0.181818181818182 0.385714285714286 0.05 0.446545454545455 0.407
0.24 0.378787878787879 0.335714285714286 0.5 0.281636363636364 0.318
0 0.181818181818182 0.0642857142857143 0 0.0545454545454546 0
0.18 0.454545454545455 0.114285714285714 0.2 0.262363636363636 0.186
0.26 0.348484848484849 0.652173913043478 0.75 0.286545454545455 0.407
0 0.151515151515151 0.297101449275362 0.25 0.0454545454545453 0.075
0 0 0.0357142857142857 0 0 0
0.12 0.303030303030303 0.657142857142857 0.4 0.174909090909091 0.204
0 0 0 0 0 0
0 0 0 0 0 0
0.48 0.0151515151515151 0.0285714285714286 0.05 0.340545454545454 0.351
0.0600000000000001 0.106060606060606 0.0857142857142857 0.05 0.0738181818181819 0.0570000000000001
0.24 0.0303030303030303 0.0507246376811594 0.2 0.177090909090909 0.228
0.0600000000000001 0.515151515151515 0.135714285714286 0.15 0.196545454545455 0.0870000000000001
0.1 0.151515151515151 0.464285714285714 0.35 0.115454545454545 0.175
0.0600000000000001 0.424242424242424 0.0785714285714286 0.15 0.169272727272727 0.0870000000000001
0 0 0 0 0 0
0.2 0.696969696969697 0.364285714285714 0.65 0.349090909090909 0.335
0.52 0.287878787878788 0.128571428571429 0 0.450363636363636 0.364
0.14 0.46969696969697 0.5 0.55 0.238909090909091 0.263
0.14 0.46969696969697 0.492753623188406 0.55 0.238909090909091 0.263
0 0 0 0 0 0
0.54 0.303030303030303 0.128571428571429 0 0.468909090909091 0.378
0.12 0.409090909090909 0.364285714285714 0.5 0.206727272727273 0.234
0.7 0.287878787878788 0.107142857142857 0 0.576363636363636 0.49
0.7 0.287878787878788 0.135714285714286 0 0.576363636363636 0.49
0.14 0.0909090909090909 0.0142857142857142 0.05 0.125272727272727 0.113
0 0.0151515151515151 0.0642857142857143 0 0.00454545454545453 0
0.12 0.0454545454545454 0.0214285714285715 0 0.0976363636363636 0.084
0.08 0.46969696969697 0.369565217391304 0.45 0.196909090909091 0.191
0.52 0.0303030303030303 0.307142857142857 0 0.373090909090909 0.364
0 0 0.228571428571429 0 0 0
0.2 0.424242424242424 0.0142857142857142 0.45 0.267272727272727 0.275
0.52 0.0303030303030303 0.521428571428571 0 0.373090909090909 0.364
0.52 0.0303030303030303 0.642857142857143 0 0.373090909090909 0.364
0.541666666666667 0.03125 0.669117647058824 0 0.388541666666667 0.379166666666667
0.2 0.409090909090909 0.0285714285714286 0.45 0.262727272727273 0.275
0.1875 0.181818181818182 0 0.05 0.185795454545455 0.14625
0.18 0.484848484848485 0.282608695652174 0.45 0.271454545454546 0.261
0.52 0.0454545454545454 0.464285714285714 0 0.377636363636364 0.364
0.18 0.454545454545455 0.235714285714286 0.3 0.262363636363636 0.216
0 0.212121212121212 0.185714285714286 0 0.0636363636363636 0
0.18 0.453125 0.239130434782609 0.45 0.2619375 0.261
0.2 0.348484848484849 0.228571428571429 0.1 0.244545454545455 0.17
0.54 0.0454545454545454 0.434782608695652 0 0.391636363636364 0.378
0.08 0.0454545454545454 0.0642857142857143 0 0.0696363636363636 0.056
0.16 0.303030303030303 0.0642857142857143 0.4 0.202909090909091 0.232
0.36 0.0303030303030303 0.0714285714285714 0.15 0.261090909090909 0.297
0 0.0909090909090909 0.192857142857143 0 0.0272727272727273 0
0.333333333333333 0.287878787878788 0.264705882352941 0.277777777777778 0.319696969696969 0.316666666666666
0 0.0909090909090909 0.192857142857143 0 0.0272727272727273 0
0.16 0.606060606060606 0.642857142857143 0.5 0.293818181818182 0.262
0.4 0.287878787878788 0.285714285714286 0.35 0.366363636363636 0.385
0.4 0.287878787878788 0.285714285714286 0.35 0.366363636363636 0.385
0 0.0909090909090909 0.135714285714286 0 0.0272727272727273 0
0 0 0.00714285714285712 0 0 0
0.36 0.166666666666667 0.314285714285714 0.15 0.302 0.297
0 0 0.0928571428571429 0 0 0
0 0.0909090909090909 0.271428571428571 0 0.0272727272727273 0
0 0.242424242424242 0.321428571428571 0.1 0.0727272727272726 0.03
0.08 0.409090909090909 0.592857142857143 0.1 0.178727272727273 0.086
0.08 0.409090909090909 0.564285714285714 0.1 0.178727272727273 0.086
0.56 0.424242424242424 0.171428571428571 0.55 0.519272727272727 0.557
0 0.318181818181818 0.621428571428571 0.1 0.0954545454545454 0.03
0.36 0.166666666666667 0.142857142857143 0.35 0.302 0.357
0.56 0.424242424242424 0.157142857142857 0.55 0.519272727272727 0.557
0.56 0.424242424242424 0.157142857142857 0.55 0.519272727272727 0.557
0.36 0.166666666666667 0.121428571428571 0.35 0.302 0.357
0.25 0.257575757575758 0.121428571428571 0.25 0.252272727272727 0.25
0.18 0.166666666666667 0.27536231884058 0 0.176 0.126
0 0 0.128571428571429 0 0 0
0 0 0.114285714285714 0 0 0
0.12 0.0303030303030303 0.4 0.05 0.0930909090909091 0.099
0.02 0.0151515151515151 0.207142857142857 0 0.0185454545454545 0.014
0 0 0.0642857142857143 0 0 0
0 0 0.0642857142857143 0 0 0
0.0600000000000001 0.0909090909090909 0.235714285714286 0.15 0.0692727272727273 0.0870000000000001
0.38 0.484848484848485 0.0942028985507246 0.55 0.411454545454545 0.431
0.375 0.484848484848485 0.0928571428571429 0.55 0.407954545454545 0.4275
0.326086956521739 0.393939393939394 0.0294117647058824 0.55 0.346442687747035 0.393260869565217
0.38 0.484848484848485 0.0928571428571429 0.55 0.411454545454545 0.431
0.38 0.46969696969697 0.0928571428571429 0.55 0.406909090909091 0.431
0.38 0.46969696969697 0.128571428571429 0.55 0.406909090909091 0.431
0.2 0.46969696969697 0.685714285714286 0.45 0.280909090909091 0.275
0.32 0.348484848484849 0.442857142857143 0.55 0.328545454545455 0.389
0.02 0.0151515151515151 0.0857142857142857 0 0.0185454545454545 0.014
0.32 0.348484848484849 0.0214285714285715 0.55 0.328545454545455 0.389
0.0600000000000001 0.151515151515151 0.278571428571429 0.4 0.0874545454545454 0.162
0.02 0.0151515151515151 0.264285714285714 0 0.0185454545454545 0.014
0.08 0.272727272727273 0.271428571428571 0.45 0.137818181818182 0.191
0.04 0.0151515151515151 0.542857142857143 0 0.0325454545454545 0.028
0.04 0.363636363636364 0.471428571428571 0.55 0.137090909090909 0.193
0 0 0.05 0 0 0
0.26 0.545454545454545 0.27536231884058 0.5 0.345636363636364 0.332
0.48 0.046875 0.635714285714286 0.05 0.3500625 0.351
0.02 0 0.171428571428571 0 0.014 0.014
0.32 0.454545454545455 0.428571428571429 0.5 0.360363636363636 0.374
0.14 0.0606060606060606 0.082089552238806 0.15 0.116181818181818 0.143
0.0833333333333334 0.181818181818182 0.0434782608695652 0.611111111111111 0.112878787878788 0.241666666666667
0 0 0 0 0 0
0.28 0.318181818181818 0.578571428571429 0.5 0.291454545454545 0.346
0.28 0.272727272727273 0.221428571428571 0.3 0.277818181818182 0.286
0.28 0.272727272727273 0.228571428571429 0.3 0.277818181818182 0.286
0.5 0.0454545454545454 0.0642857142857143 0.15 0.363636363636364 0.395
0.34 0.46969696969697 0.257142857142857 0.8 0.378909090909091 0.478
0.0600000000000001 0.227272727272727 0.1 0.35 0.110181818181818 0.147
0.0600000000000001 0.227272727272727 0.214285714285714 0.35 0.110181818181818 0.147
0 0 0.0571428571428572 0 0 0
0.08 0.242424242424242 0.157142857142857 0.1 0.128727272727273 0.086
0.18 0.439393939393939 0.35 0.1 0.257818181818182 0.156
0.5625 0.333333333333333 0.264285714285714 0.85 0.49375 0.64875
0.56 0.287878787878788 0.231884057971015 0.85 0.478363636363636 0.647
0 0.0151515151515151 0.235714285714286 0 0.00454545454545453 0
0.5 0.106060606060606 0.0571428571428572 0.25 0.381818181818182 0.425
0 0 0.0928571428571429 0 0 0
0 0 0.0285714285714286 0 0 0
0.32 0.393939393939394 0.15 0.1 0.342181818181818 0.254
0.5 0.106060606060606 0.214285714285714 0.2 0.381818181818182 0.41
0.08 0.242424242424242 0.202898550724638 0 0.128727272727273 0.056
0.04 0.196969696969697 0.178571428571429 0.6 0.0870909090909091 0.208
0.08 0.227272727272727 0.192857142857143 0 0.124181818181818 0.056
0.08 0.227272727272727 0.171428571428571 0 0.124181818181818 0.056
0.08 0.212121212121212 0.178571428571429 0 0.119636363636364 0.056
0.04 0.212121212121212 0.185714285714286 0.6 0.0916363636363636 0.208
0.08 0.257575757575758 0.181159420289855 0 0.133272727272727 0.056
0.0600000000000001 0.196969696969697 0 0.555555555555556 0.101090909090909 0.208666666666667
0 0 0.0142857142857142 0 0 0
0.04 0.212121212121212 0.257142857142857 0.6 0.0916363636363636 0.208
0 0 0.0785714285714286 0 0 0
0 0 0.0142857142857142 0 0 0
0.5 0.106060606060606 0.292857142857143 0.2 0.381818181818182 0.41
0.08 0.212121212121212 0.335714285714286 0 0.119636363636364 0.056
0.08 0.227272727272727 0.335714285714286 0 0.124181818181818 0.056
0.0952380952380952 0.242424242424242 0.289855072463768 0 0.139393939393939 0.0666666666666666
0.0600000000000001 0.242424242424242 0.214285714285714 0 0.114727272727273 0.0420000000000001
0.54 0.166666666666667 0.178571428571429 0.2 0.428 0.438
0.54 0.166666666666667 0.428571428571429 0.2 0.428 0.438
0.0600000000000001 0.333333333333333 0.217391304347826 0 0.142 0.0420000000000001
0.1 0.363636363636364 0.242857142857143 0.65 0.179090909090909 0.265
0.347826086956522 0.516129032258065 0.375 0.15 0.398316970546985 0.288478260869565
0.3 0.121212121212121 0.35 0.15 0.246363636363636 0.255
0.04 0 0 0 0.028 0.028
0.02 0.257575757575758 0.164285714285714 0.1 0.0912727272727274 0.044
0 0 0.2 0 0 0
0.0600000000000001 0.272727272727273 0.228571428571429 0.25 0.123818181818182 0.117
0.18 0.378787878787879 0.342857142857143 0.3 0.239636363636364 0.216
0.0600000000000001 0.272727272727273 0.392857142857143 0.25 0.123818181818182 0.117
0.0600000000000001 0.257575757575758 0.578571428571429 0.166666666666667 0.119272727272727 0.0920000000000002
0.02 0.0606060606060606 0.05 0.1 0.0321818181818182 0.044
0.08 0.212121212121212 0.369565217391304 0.1 0.119636363636364 0.086
0.14 0.272727272727273 0.578571428571429 0.1 0.179818181818182 0.128
0.12 0.272727272727273 0.463768115942029 0.15 0.165818181818182 0.129
0.0208333333333334 0.0757575757575758 0.114285714285714 0 0.0373106060606061 0.0145833333333334
0.44 0.515151515151515 0.00724637681159424 0.85 0.462545454545454 0.563
0.44 0.515151515151515 0.00714285714285712 0.85 0.462545454545454 0.563
0 0 0.05 0 0 0
0.44 0.606060606060606 0.00714285714285712 0.85 0.489818181818182 0.563
0.4 0.575757575757576 0.0357142857142857 0.85 0.452727272727273 0.535
0.18 0.106060606060606 0 0 0.157818181818182 0.126
0.458333333333333 0.46969696969697 0.0214285714285715 0.7 0.461742424242424 0.530833333333333
0.2 0.109375 0.0928571428571429 0 0.1728125 0.14
0 0 0 0 0 0
0.28 0.227272727272727 0.442857142857143 0.3 0.264181818181818 0.286
0.04 0.166666666666667 0.0642857142857143 0.35 0.0780000000000001 0.133
0 0 0.492857142857143 0 0 0
0.6 0.136363636363636 0.264285714285714 0.35 0.460909090909091 0.525
0.58 0.151515151515151 0.25 0.35 0.451454545454545 0.511
0 0 0.0214285714285715 0 0 0
0 0.196969696969697 0.0571428571428572 0.1 0.0590909090909091 0.03
0.58 0.136363636363636 0.25 0.35 0.446909090909091 0.511
0 0.196969696969697 0.0142857142857142 0.1 0.0590909090909091 0.03
0.02 0.287878787878788 0.369565217391304 0 0.100363636363636 0.014
0 0 0.0785714285714286 0 0 0
0 0.196969696969697 0 0.1 0.0590909090909091 0.03
0.645833333333333 0.0757575757575758 0.00714285714285712 0.1 0.474810606060606 0.482083333333333
0.02 0.333333333333333 0.521428571428571 0.6 0.114 0.194
0.02 0.333333333333333 0.521428571428571 0.6 0.114 0.194
0.0208333333333334 0 0.072463768115942 0 0.0145833333333334 0.0145833333333334
0.02 0.166666666666667 0.0289855072463768 0.4 0.0640000000000001 0.134
0.02 0.166666666666667 0.0285714285714286 0.444444444444444 0.0640000000000001 0.147333333333333
0.02 0.166666666666667 0.0285714285714286 0.4 0.0640000000000001 0.134
0.08 0.242424242424242 0.742857142857143 0.7 0.128727272727273 0.266
0.62 0.166666666666667 0.00735294117647056 0.15 0.484 0.479
0.08 0.242424242424242 0.835714285714286 0.7 0.128727272727273 0.266
0.0600000000000001 0.0757575757575758 0.628571428571429 0.3 0.0647272727272728 0.132
0.08 0 0.535714285714286 0.45 0.056 0.191
0 0.0454545454545454 0.05 0 0.0136363636363636 0
0.02 0 0.0928571428571429 0 0.014 0.014
0 0 0.2 0 0 0
0.16 0.348484848484849 0.55 0.3 0.216545454545455 0.202
0.14 0.348484848484849 0.485507246376812 0.25 0.202545454545455 0.173
0.14 0.348484848484849 0.478571428571429 0.25 0.202545454545455 0.173
0.36 0.409090909090909 0.239130434782609 0.5 0.374727272727273 0.402
0.02 0.212121212121212 0.05 0.2 0.0776363636363636 0.074
0.08 0.0454545454545454 0.428571428571429 0.05 0.0696363636363636 0.071
0.08 0 0.414285714285714 0 0.056 0.056
0.08 0 0.414285714285714 0 0.056 0.056
0.08 0 0.414285714285714 0 0.056 0.056
0 0.0454545454545454 0 0.05 0.0136363636363636 0.015
0.08 0 0.414285714285714 0 0.056 0.056
0.0625 0 0.414285714285714 0 0.04375 0.04375
0.18 0.242424242424242 0.072463768115942 0.5 0.198727272727273 0.276
0 0 0 0 0 0
0.08 0 0.35 0 0.056 0.056
0.18 0.606060606060606 0.342857142857143 0.65 0.307818181818182 0.321
0 0.257575757575758 0.00714285714285712 0.05 0.0772727272727274 0.015
0 0.378787878787879 0.2 0.15 0.113636363636364 0.045
0 0 0.114285714285714 0 0 0
0 0 0.114285714285714 0 0 0
0.12 0.454545454545455 0.347826086956522 0.15 0.220363636363636 0.129
0 0.348484848484849 0.268115942028985 0.15 0.104545454545455 0.045
0 0.0909090909090909 0.107142857142857 0.1 0.0272727272727273 0.03
0.1 0.227272727272727 0.0074626865671642 0 0.138181818181818 0.07
0.1 0.318181818181818 0.228571428571429 0.111111111111111 0.165454545454545 0.103333333333333
0 0 0.1 0 0 0
0 0 0.05 0 0 0
0 0 0 0 0 0
0.56 0.575757575757576 0.35 0.4 0.564727272727273 0.512
0.2 0.333333333333333 0.217391304347826 0.8 0.24 0.38
0.18 0.227272727272727 0.55 0.05 0.194181818181818 0.141
0.2 0.212121212121212 0.435714285714286 0.05 0.203636363636364 0.155
0 0 0.121428571428571 0 0 0
0.62 0.121212121212121 0.282608695652174 0.15 0.470363636363636 0.479
0.62 0.196969696969697 0.228571428571429 0.15 0.493090909090909 0.479
0.3 0.151515151515151 0.285714285714286 0 0.255454545454545 0.21
0.3 0.151515151515151 0.264285714285714 0 0.255454545454545 0.21
0.18 0.272727272727273 0.0357142857142857 0.6 0.207818181818182 0.306
0.1875 0.272727272727273 0.0357142857142857 0.6 0.213068181818182 0.31125
0.5 0.0909090909090909 0.398550724637681 0.15 0.377272727272727 0.395
0.217391304347826 0.166666666666667 0.0808823529411765 0.15 0.202173913043478 0.197173913043478
0.12 0.121212121212121 0.15 0 0.120363636363636 0.084
0.22 0.196969696969697 0.3 0.15 0.213090909090909 0.199
0.22 0.196969696969697 0.297101449275362 0.15 0.213090909090909 0.199
0.22 0.196969696969697 0.304347826086957 0.15 0.213090909090909 0.199
0 0 0.0357142857142857 0 0 0
0.22 0.203125 0.3 0.15 0.2149375 0.199
0.22 0.196969696969697 0.311594202898551 0.15 0.213090909090909 0.199
0 0 0.0428571428571428 0 0 0
0 0 0.0357142857142857 0 0 0
0.38 0.287878787878788 0.15 0.05 0.352363636363636 0.281
0.38 0.287878787878788 0.15 0.05 0.352363636363636 0.281
0.14 0.272727272727273 0.0928571428571429 0.65 0.179818181818182 0.293
0.48 0.181818181818182 0.142857142857143 0.05 0.390545454545455 0.351
0.3125 0.40625 0.364285714285714 0.25 0.340625 0.29375
0.3 0.439393939393939 0.364285714285714 0.25 0.341818181818182 0.285
0 0.0151515151515151 0 0 0.00454545454545453 0
0 0 0 0 0 0
0 0 0.328571428571429 0 0 0
0.4 0.181818181818182 0.221428571428571 0.25 0.334545454545455 0.355
0.46 0.545454545454545 0.314285714285714 0.15 0.485636363636364 0.367
0.4 0.5625 0.253623188405797 0.15 0.44875 0.325
0.4 0.560606060606061 0.228571428571429 0.15 0.448181818181818 0.325
0.08 0 0.0142857142857142 0 0.056 0.056
0.08 0 0 0 0.056 0.056
0.18 0.166666666666667 0.85 0.1 0.176 0.156
0 0 0.228571428571429 0 0 0
0.0600000000000001 0.272727272727273 0 0.1 0.123818181818182 0.0720000000000001
0 0 0.164285714285714 0 0 0
0.14 0.106060606060606 0.0428571428571428 0 0.129818181818182 0.098
0.02 0 0.142857142857143 0 0.014 0.014
0 0 0.0285714285714286 0 0 0
0.541666666666667 0.378787878787879 0.335714285714286 0.5 0.492803030303031 0.529166666666667
0 0 0.0357142857142857 0 0 0
0 0 0.0571428571428572 0 0 0
0.44 0.257575757575758 0.571428571428571 0.6 0.385272727272727 0.488
0.434782608695652 0.25 0.107142857142857 0.6 0.379347826086956 0.484347826086956
0.0833333333333334 0.212121212121212 0.107142857142857 0.4 0.121969696969697 0.178333333333333
0 0.0151515151515151 0 0 0.00454545454545453 0
0.479166666666667 0.560606060606061 0.285714285714286 0.55 0.503598484848485 0.500416666666667
0.36 0.0757575757575758 0.392857142857143 0 0.274727272727273 0.252
0 0 0.142857142857143 0 0 0
0.46 0.363636363636364 0.428571428571429 0 0.431090909090909 0.322
0 0 0.235714285714286 0 0 0
0.44 0.348484848484849 0.292857142857143 0.55 0.412545454545455 0.473
0.42 0.257575757575758 0.0144927536231884 0.6 0.371272727272727 0.474
0.04 0.0909090909090909 0.421428571428571 0 0.0552727272727273 0.028
0 0 0 0 0 0
0 0 0.0357142857142857 0 0 0
0.104166666666667 0 0.321428571428571 0 0.0729166666666669 0.0729166666666669
0.1 0.0909090909090909 0.0785714285714286 0.1 0.0972727272727273 0.1
0.4 0.590909090909091 0.878571428571429 0.1 0.457272727272727 0.31
0.12 0.145161290322581 0 0 0.127548387096774 0.084
0.22 0.348484848484849 0.333333333333333 0.05 0.258545454545455 0.169
0 0 0.0214285714285715 0 0 0
0 0 0.0642857142857143 0 0 0
0.14 0.106060606060606 0.335714285714286 0.25 0.129818181818182 0.173
0.36 0.454545454545455 0.514285714285714 0.65 0.388363636363636 0.447
0.14 0.106060606060606 0.428571428571429 0 0.129818181818182 0.098
0.14 0.106060606060606 0.371428571428571 0 0.129818181818182 0.098
0.12 0.333333333333333 0.135714285714286 0.4 0.184 0.204
0.14 0.106060606060606 0.364285714285714 0 0.129818181818182 0.098
0.0600000000000001 0 0 0.15 0.0420000000000001 0.0870000000000001
0.28 0.409090909090909 0.485714285714286 0.55 0.318727272727273 0.361
0 0 0.0214285714285715 0 0 0
0 0 0.0652173913043478 0 0 0
0.3 0.439393939393939 0.636363636363636 0.4 0.341818181818182 0.33
0.28 0.409090909090909 0.392857142857143 0.555555555555556 0.318727272727273 0.362666666666667
0.6 0.560606060606061 0.135714285714286 0.45 0.588181818181818 0.555
0.28 0.393939393939394 0.364285714285714 0.55 0.314181818181818 0.361
0.28 0.370967741935484 0.364285714285714 0.5 0.307290322580645 0.346
0 0 0 0 0 0
0 0 0 0 0 0
0.14 0 0.25 0.15 0.098 0.143
0 0 0.121428571428571 0 0 0
0.14 0 0.25 0.15 0.098 0.143
0.16 0 0.221428571428571 0 0.112 0.112
0.62 0.53030303030303 0.342857142857143 0.15 0.593090909090909 0.479
0.1 0 0.0928571428571429 0 0.07 0.07
0.28 0.46969696969697 0.528985507246377 0.85 0.336909090909091 0.451
0.62 0.53030303030303 0.25 0.15 0.593090909090909 0.479
0.62 0.53030303030303 0.25 0.15 0.593090909090909 0.479
0.38 0.46969696969697 0.621428571428571 0.85 0.406909090909091 0.521
0.62 0.53030303030303 0.25 0.15 0.593090909090909 0.479
0.62 0.53030303030303 0.25 0.15 0.593090909090909 0.479
0.62 0.53030303030303 0.25 0.15 0.593090909090909 0.479
0.28 0.46969696969697 0.2 0.85 0.336909090909091 0.451
0.62 0.53030303030303 0.25 0.15 0.593090909090909 0.479
0.62 0.53030303030303 0.221428571428571 0.15 0.593090909090909 0.479
0.62 0.545454545454545 0.25 0.15 0.597636363636364 0.479
0.1 0 0.121428571428571 0 0.07 0.07
0.42 0.181818181818182 0.321428571428571 0.05 0.348545454545455 0.309
0.42 0.181818181818182 0.314285714285714 0.05 0.348545454545455 0.309
0.42 0.181818181818182 0.278571428571429 0.05 0.348545454545455 0.309
0.1 0 0.121428571428571 0 0.07 0.07
0.42 0.181818181818182 0.228571428571429 0.05 0.348545454545455 0.309
0.395833333333333 0.181818181818182 0.228571428571429 0.05 0.331628787878788 0.292083333333333
0.1 0 0.142857142857143 0 0.07 0.07
0.42 0.1875 0.185714285714286 0.05 0.35025 0.309
0.28 0.454545454545455 0.164285714285714 0.85 0.332363636363637 0.451
0 0 0 0 0 0
0 0 0.121428571428571 0 0 0
0 0 0.121428571428571 0 0 0
0.5 0.181818181818182 0.328571428571429 0.05 0.404545454545455 0.365
0.195652173913043 0.333333333333333 0.0144927536231884 0.1 0.23695652173913 0.16695652173913
0.42 0.166666666666667 0.285714285714286 0.05 0.344 0.309
0.6 0.53030303030303 0.421428571428571 0.15 0.579090909090909 0.465
0.44 0.151515151515151 0.45 0.05 0.353454545454545 0.323
0.42 0.151515151515151 0.514705882352941 0.05 0.339454545454545 0.309
0 0 0.0357142857142857 0 0 0
0.42 0.151515151515151 0.55 0.05 0.339454545454545 0.309
0.6 0.5 0.514705882352941 0.15 0.57 0.465
0 0 0.0357142857142857 0 0 0
0 0 0.205882352941177 0 0 0
0 0 0.0642857142857143 0 0 0
0.2 0.348484848484849 0.107142857142857 0.1 0.244545454545455 0.17
0 0 0 0 0 0
0.270833333333333 0.5 0.301470588235294 0.85 0.339583333333333 0.444583333333333
0.28 0.5 0.238805970149254 0.85 0.346 0.451
0.5625 0.424242424242424 0.235294117647059 0.1 0.521022727272727 0.42375
0.04 0.0303030303030303 0.492857142857143 0 0.0370909090909091 0.028
0 0 0.0785714285714286 0 0 0
0.26 0.0909090909090909 0.0714285714285714 0.1 0.209272727272727 0.212
0.26 0.0909090909090909 0.114285714285714 0.1 0.209272727272727 0.212
0.26 0.0909090909090909 0.114285714285714 0.1 0.209272727272727 0.212
0.4 0.666666666666667 0.335714285714286 0.4 0.48 0.4
0.12 0.545454545454545 0.0857142857142857 0.3 0.247636363636363 0.174
0.54 0.257575757575758 0.264285714285714 0.6 0.455272727272727 0.558
0.52 0.257575757575758 0.115942028985507 0.6 0.441272727272727 0.544
0 0 0.0785714285714286 0 0 0
0 0 0.117647058823529 0 0 0
0.26 0.0909090909090909 0.0447761194029851 0.1 0.209272727272727 0.212
0 0 0.185714285714286 0 0 0
0.54 0.257575757575758 0.535714285714286 0.6 0.455272727272727 0.558
0.54 0.257575757575758 0.535714285714286 0.6 0.455272727272727 0.558
0.2 0.636363636363636 0.297101449275362 0.3 0.330909090909091 0.23
0.54 0.257575757575758 0.35 0.6 0.455272727272727 0.558
0.26 0.0909090909090909 0.35 0.1 0.209272727272727 0.212
0 0 0.185714285714286 0 0 0
0.208333333333333 0.636363636363636 0.3 0.3 0.336742424242424 0.235833333333333
0 0 0.0785714285714286 0 0 0
0 0 0.128571428571429 0 0 0
0 0 0.192857142857143 0 0 0
0.1 0.0909090909090909 0.333333333333333 0 0.0972727272727273 0.07
0.229166666666667 0.0909090909090909 0.135714285714286 0.1 0.187689393939394 0.190416666666667
0 0 0.278571428571429 0 0 0
0.52 0.272727272727273 0.0588235294117647 0.55 0.445818181818182 0.529
0.26 0.0909090909090909 0.0428571428571428 0.1 0.209272727272727 0.212
0.26 0.0909090909090909 0.457142857142857 0.1 0.209272727272727 0.212
0 0 0.171428571428571 0.05 0 0.015
0.0600000000000001 0 0.128571428571429 0 0.0420000000000001 0.0420000000000001
0.36 0.166666666666667 0.464285714285714 0.1 0.302 0.282
0.36 0.181818181818182 0.464285714285714 0.1 0.306545454545455 0.282
0.36 0.166666666666667 0.464285714285714 0.1 0.302 0.282
0.34 0.181818181818182 0.405797101449275 0.1 0.292545454545455 0.268
0.26 0.0757575757575758 0.00714285714285712 0.1 0.204727272727273 0.212
0.0600000000000001 0.0909090909090909 0.471428571428571 0 0.0692727272727273 0.0420000000000001
0.04 0.545454545454545 0.0714285714285714 0.35 0.191636363636363 0.133
0.2 0 0.335714285714286 0 0.14 0.14
0.34 0.121212121212121 0.778571428571429 0.1 0.274363636363636 0.268
0 0 0 0 0 0
0.14 0.0909090909090909 0.292857142857143 0 0.125272727272727 0.098
0.4 0.257575757575758 0.407142857142857 0.1 0.357272727272727 0.31
0.4 0.257575757575758 0.428571428571429 0.1 0.357272727272727 0.31
0 0 0 0 0 0
0.22 0.545454545454545 0.9 0.25 0.317636363636363 0.229
0.02 0 0.1 0 0.014 0.014
0.2 0.53030303030303 0.535714285714286 0.25 0.299090909090909 0.215
0.54 0.106060606060606 0.457142857142857 0.25 0.409818181818182 0.453
0.02 0 0.178571428571429 0 0.014 0.014
0.08 0 0.314285714285714 0 0.056 0.056
0 0 0 0 0 0
0 0 0.00724637681159424 0 0 0
0.22 0.560606060606061 0.778571428571429 0.2 0.322181818181818 0.214
0.1 0.0454545454545454 0.171428571428571 0.15 0.0836363636363636 0.115
0.0600000000000001 0.0454545454545454 0.25 0.15 0.0556363636363637 0.0870000000000001
0.1 0.0454545454545454 0.271428571428571 0.15 0.0836363636363636 0.115
0.08 0.348484848484849 0.0785714285714286 0.05 0.160545454545455 0.071
0.1 0.0454545454545454 0.278571428571429 0.15 0.0836363636363636 0.115
0.24 0.378787878787879 0.521428571428571 0.2 0.281636363636364 0.228
0.22 0.0454545454545454 0 0 0.167636363636364 0.154
0 0 0.385714285714286 0 0 0
0 0 0.414285714285714 0 0 0
0 0.166666666666667 0.457142857142857 0 0.0500000000000001 0
0.2 0.333333333333333 0.178571428571429 0.05 0.24 0.155
0.16 0.303030303030303 0.0857142857142857 0 0.202909090909091 0.112
0.02 0.166666666666667 0.564285714285714 0.05 0.0640000000000001 0.029
0 0 0.0642857142857143 0 0 0
0.02 0.272727272727273 0.0955882352941176 0.2 0.0958181818181819 0.074
0.270833333333333 0.0151515151515151 0.166666666666667 0.4 0.194128787878788 0.309583333333333
0 0 0.00714285714285712 0 0 0
0.3 0.303030303030303 0.65 0.6 0.300909090909091 0.39
0.38 0.303030303030303 0.842857142857143 0.6 0.356909090909091 0.446
0.36 0.303030303030303 0.811594202898551 0.6 0.342909090909091 0.432
0 0.0606060606060606 0 0 0.0181818181818182 0
0.2 0.393939393939394 0.0428571428571428 0 0.258181818181818 0.14
0.458333333333333 0.303030303030303 0.0579710144927537 0.4 0.411742424242424 0.440833333333333
0.1 0 0.0857142857142857 0 0.07 0.07
0 0 0.00714285714285712 0 0 0
0.166666666666667 0.393939393939394 0.05 0 0.234848484848485 0.116666666666667
0 0 0 0 0 0
0 0 0.0142857142857142 0 0 0
0.36 0.303030303030303 0.826086956521739 0.6 0.342909090909091 0.432
0.38 0.303030303030303 0.9 0.6 0.356909090909091 0.446
0.38 0.303030303030303 0.842857142857143 0.6 0.356909090909091 0.446
0.333333333333333 0.303030303030303 0.818840579710145 0.6 0.324242424242424 0.413333333333333
0.4 0.359375 0.0571428571428572 0.4 0.3878125 0.4
0.4 0.348484848484849 0.0642857142857143 0.4 0.384545454545455 0.4
0.42 0.287878787878788 0.821428571428571 0.6 0.380363636363636 0.474
0.4 0.303030303030303 0.764285714285714 0.6 0.370909090909091 0.46
0.4 0.303030303030303 0.764285714285714 0.6 0.370909090909091 0.46
0.4375 0.303030303030303 0.764285714285714 0.6 0.397159090909091 0.48625
0.4 0.348484848484849 0.0642857142857143 0.4 0.384545454545455 0.4
0.208333333333333 0.348484848484849 0.0714285714285714 0 0.250378787878788 0.145833333333333
0.02 0.196969696969697 0.307142857142857 0.0555555555555556 0.0730909090909091 0.0306666666666667
0.2 0.303030303030303 0.0434782608695652 0 0.230909090909091 0.14
0.02 0.196969696969697 0.371428571428571 0.05 0.0730909090909091 0.029
0.28 0.0454545454545454 0.128571428571429 0.4 0.209636363636364 0.316
0.46 0.378787878787879 0 0.4 0.435636363636364 0.442
0.22 0.258064516129032 0.0289855072463768 0 0.23141935483871 0.154
0 0 0.00714285714285712 0 0 0
0.56 0.393939393939394 0.471428571428571 0.5 0.510181818181818 0.542
0 0.0606060606060606 0 0 0.0181818181818182 0
0.32 0.0606060606060606 0.535714285714286 0.35 0.242181818181818 0.329
0.2 0.424242424242424 0.3 0.05 0.267272727272727 0.155
0.416666666666667 0.0606060606060606 0.521428571428571 0.35 0.309848484848485 0.396666666666667
0.4 0.0606060606060606 0.4 0.35 0.298181818181818 0.385
0.44 0.0606060606060606 0.521428571428571 0.35 0.326181818181818 0.413
0 0 0.114285714285714 0 0 0
0.26 0.0151515151515151 0.0857142857142857 0.4 0.186545454545455 0.302
0.52 0.53030303030303 0.615942028985507 0.45 0.523090909090909 0.499
0.38 0.454545454545455 0.15 0.55 0.402363636363636 0.431
0.3 0.0606060606060606 0.0220588235294118 0.4 0.228181818181818 0.33
0.28 0.0454545454545454 0.157142857142857 0.3 0.209636363636364 0.286
0.02 0 0 0 0.014 0.014
0.14 0 0.242857142857143 0 0.098 0.098
0 0.0151515151515151 0.0357142857142857 0 0.00454545454545453 0
0.32 0.0606060606060606 0.1 0.3 0.242181818181818 0.314
0.543478260869565 0.181818181818182 0.373134328358209 0.6 0.43498023715415 0.560434782608696
0.24 0.348484848484849 0.0928571428571429 0.3 0.272545454545455 0.258
0.24 0.378787878787879 0.0661764705882353 0.3 0.281636363636364 0.258
0.3 0.378787878787879 0.878571428571429 0.3 0.323636363636364 0.3
0.24 0.378787878787879 0.0579710144927537 0.3 0.281636363636364 0.258
0.24 0.378787878787879 0.0642857142857143 0.3 0.281636363636364 0.258
0.32 0.378787878787879 0.557971014492754 0.3 0.337636363636364 0.314
0.26 0.378787878787879 0.0642857142857143 0.3 0.295636363636364 0.272
0.0600000000000001 0 0.364285714285714 0 0.0420000000000001 0.0420000000000001
0.28 0.363636363636364 0.157142857142857 0.3 0.305090909090909 0.286
0 0 0.0285714285714286 0 0 0
0.32 0.287878787878788 0.75 0.3 0.310363636363636 0.314
0.2 0.424242424242424 0.621428571428571 0.55 0.267272727272727 0.305
0.0600000000000001 0 0.314285714285714 0 0.0420000000000001 0.0420000000000001
0.0434782608695652 0 0.378787878787879 0 0.0304347826086956 0.0304347826086956
0.125 0.393939393939394 0.278571428571429 0.55 0.205681818181818 0.2525
0.14 0.393939393939394 0.181159420289855 0.55 0.216181818181818 0.263
0.125 0.242424242424242 0.335714285714286 0 0.160227272727273 0.0875
0.12 0.227272727272727 0.171428571428571 0 0.152181818181818 0.084
0.16 0.409090909090909 0.628571428571429 0.15 0.234727272727273 0.157
0.0416666666666666 0 0.142857142857143 0 0.0291666666666666 0.0291666666666666
0.04 0.196969696969697 0.121428571428571 0.15 0.0870909090909091 0.073
0.04 0 0.35 0 0.028 0.028
0.16 0.409090909090909 0.528571428571429 0.15 0.234727272727273 0.157
0.16 0.409090909090909 0.521428571428571 0.15 0.234727272727273 0.157
0.12 0.212121212121212 0.135714285714286 0 0.147636363636364 0.084
0.16 0.409090909090909 0.340579710144927 0.15 0.234727272727273 0.157
0.04 0.196969696969697 0.128571428571429 0.15 0.0870909090909091 0.073
0.66 0.181818181818182 0.4 0 0.516545454545455 0.462
0 0.166666666666667 0.335714285714286 0.15 0.0500000000000001 0.045
0.08 0.424242424242424 0.25 0.85 0.183272727272727 0.311
0.130434782608696 0.590909090909091 0.578571428571429 1 0.268577075098815 0.391304347826087
0.08 0.590909090909091 0.594202898550725 1 0.233272727272727 0.356
0.08 0.590909090909091 0.673913043478261 1 0.233272727272727 0.356
0.08 0.424242424242424 0.0642857142857143 0.85 0.183272727272727 0.311
0 0.15625 0.389705882352941 0.15 0.046875 0.045
0 0.166666666666667 0.378571428571429 0.15 0.0500000000000001 0.045
0 0.166666666666667 0.371428571428571 0.15 0.0500000000000001 0.045
0 0.166666666666667 0.371428571428571 0.15 0.0500000000000001 0.045
0.16 0.772727272727273 0.892857142857143 1 0.343818181818182 0.412
0.08 0.424242424242424 0.0507246376811594 0.85 0.183272727272727 0.311
0.08 0.5625 0.681818181818182 1 0.22475 0.356
0 0.166666666666667 0.5 0.15 0.0500000000000001 0.045
0.08 0.803030303030303 0.771428571428571 1 0.296909090909091 0.356
0 0 0.228571428571429 0 0 0
0.08 0.636363636363636 0.657142857142857 0.85 0.246909090909091 0.311
0 0.121212121212121 0.264705882352941 0 0.0363636363636363 0
0 0 0.278571428571429 0 0 0
0.08 0.796875 0.85 1 0.2950625 0.356
0.08 0.636363636363636 0.742857142857143 0.85 0.246909090909091 0.311
0.08 0.636363636363636 0.753623188405797 0.85 0.246909090909091 0.311
0.08 0.818181818181818 0.778571428571429 1 0.301454545454545 0.356
0 0.303030303030303 0.347826086956522 0.15 0.0909090909090909 0.045
0 0.196969696969697 0.185714285714286 0.15 0.0590909090909091 0.045
0.1 0.5 0.185714285714286 0.85 0.22 0.325
0.1 0.833333333333333 0.542857142857143 1 0.32 0.37
0.1 0.833333333333333 0.542857142857143 1 0.32 0.37
0.1 0.621212121212121 0.357142857142857 0.85 0.256363636363636 0.325
0.108695652173913 0.833333333333333 0.535714285714286 1 0.326086956521739 0.376086956521739
0.1 0.609375 0.25 0.85 0.2528125 0.325
0.1 0.5 0.0571428571428572 0.85 0.22 0.325
0.1 0.625 0.355072463768116 0.85 0.2575 0.325
0.1 0.833333333333333 0.542857142857143 1 0.32 0.37
0.104166666666667 0.833333333333333 0.542857142857143 1 0.322916666666667 0.372916666666667
0.1 0.833333333333333 0.550724637681159 1 0.32 0.37
0.1 0.833333333333333 0.543478260869565 1 0.32 0.37
0.1 0.833333333333333 0.55 1 0.32 0.37
0.1 0.833333333333333 0.55 1 0.32 0.37
0 0.212121212121212 0.0928571428571429 0.15 0.0636363636363636 0.045
0.104166666666667 0.787878787878788 0.55 0.75 0.309280303030303 0.297916666666667
0.1 0.787878787878788 0.55 0.75 0.306363636363636 0.295
0.1 0.787878787878788 0.543478260869565 0.75 0.306363636363636 0.295
0.1 0.606060606060606 0.542857142857143 0.6 0.251818181818182 0.25
0 0 0 0 0 0
0.1 0.575757575757576 0.478571428571429 0.6 0.242727272727273 0.25
0.1 0.575757575757576 0.492647058823529 0.6 0.242727272727273 0.25
0.1 0.575757575757576 0.471014492753623 0.7 0.242727272727273 0.28
0.1 0.560606060606061 0.398550724637681 0.7 0.238181818181818 0.28
0.1 0.575757575757576 0.392857142857143 0.7 0.242727272727273 0.28
0.08 0.803030303030303 0.457142857142857 0.85 0.296909090909091 0.311
0.08 0.575757575757576 0.457142857142857 0.7 0.228727272727273 0.266
0.08 0.575757575757576 0.45 0.7 0.228727272727273 0.266
0.08 0.46969696969697 0.05 0.7 0.196909090909091 0.266
0.104166666666667 0.575757575757576 0.521739130434783 0.7 0.24564393939394 0.282916666666667
0 0 0.114285714285714 0 0 0
0.08 0.75 0.514492753623188 0.85 0.281 0.311
0 0.242424242424242 0.0214285714285715 0.05 0.0727272727272726 0.015
0.08 0.5 0.25 0.8 0.206 0.296
0 0.242424242424242 0.2 0.05 0.0727272727272726 0.015
0.08 0.515151515151515 0.0714285714285714 0.8 0.210545454545455 0.296
0 0.242424242424242 0.072463768115942 0.05 0.0727272727272726 0.015
0 0.242424242424242 0.2 0.05 0.0727272727272726 0.015
0.08 0.757575757575758 0.528571428571429 0.85 0.283272727272727 0.311
0.08 0.515151515151515 0.0785714285714286 0.8 0.210545454545455 0.296
0.08 0.757575757575758 0.536231884057971 0.85 0.283272727272727 0.311
0.08 0.53030303030303 0.0785714285714286 0.85 0.215090909090909 0.311
0.12 0 0 0 0.084 0.084
0.08 0.378787878787879 0.0285714285714286 0.4 0.169636363636364 0.176
0.08 0.53030303030303 0.154411764705882 0.65 0.215090909090909 0.251
0.4 0.181818181818182 0.0785714285714286 0.35 0.334545454545455 0.385
0 0 0.0214285714285715 0 0 0
0.08 0.0151515151515151 0.357142857142857 0 0.0605454545454545 0.056
0.08 0.0151515151515151 0.355072463768116 0.05 0.0605454545454545 0.071
0.08 0.0151515151515151 0.36231884057971 0 0.0605454545454545 0.056
0.08 0.0151515151515151 0.357142857142857 0 0.0605454545454545 0.056
0.08 0.0151515151515151 0.357142857142857 0 0.0605454545454545 0.056
0.08 0.0151515151515151 0.6 0 0.0605454545454545 0.056
0.1 0.621212121212121 0.166666666666667 0.65 0.256363636363636 0.265
0.1 0.757575757575758 0.278571428571429 0.65 0.297272727272727 0.265
0.84 0.209677419354839 0.333333333333333 0.388888888888889 0.650903225806452 0.704666666666667
0.42 0.0454545454545454 0.328571428571429 0 0.307636363636364 0.294
0.666666666666667 0.106060606060606 0.392857142857143 0.3 0.498484848484849 0.556666666666667
0.1 0.681818181818182 0.228571428571429 0.65 0.274545454545455 0.265
0.0600000000000001 0.0151515151515151 0.178571428571429 0 0.0465454545454546 0.0420000000000001
0.02 0 0.15 0 0.014 0.014
0 0 0.235714285714286 0 0 0
0.02 0 0.171428571428571 0 0.014 0.014
0.02 0 0.264285714285714 0 0.014 0.014
0.24 0.696969696969697 0.132352941176471 0.6 0.377090909090909 0.348
0 0 0.0928571428571429 0 0 0
0 0 0.0652173913043478 0 0 0
0 0 0.0642857142857143 0 0 0
0.0600000000000001 0.0151515151515151 0.278571428571429 0 0.0465454545454546 0.0420000000000001
0.08 0.0151515151515151 0.278571428571429 0 0.0605454545454545 0.056
0.28 0.0303030303030303 0.135714285714286 0 0.205090909090909 0.196
0 0 0.0142857142857142 0 0 0
0.26 0.272727272727273 0.0428571428571428 0.35 0.263818181818182 0.287
0.02 0 0.072463768115942 0 0.014 0.014
0.02 0 0 0 0.014 0.014
0.1 0.140625 0.00714285714285712 0.1 0.1121875 0.1
0.28 0.0303030303030303 0.128571428571429 0 0.205090909090909 0.196
0 0 0.0362318840579711 0 0 0
0.2 0.287878787878788 0.485714285714286 0.35 0.226363636363636 0.245
0.18 0.257575757575758 0.0785714285714286 0.35 0.203272727272727 0.231
0.18 0.257575757575758 0.0785714285714286 0.35 0.203272727272727 0.231
0.28 0.46969696969697 0.45 0.35 0.336909090909091 0.301
0.18 0.257575757575758 0.107142857142857 0.35 0.203272727272727 0.231
0.18 0.257575757575758 0.1 0.35 0.203272727272727 0.231
0.46 0.196969696969697 0 0.05 0.381090909090909 0.337
0.26 0.5 0.307142857142857 0.8 0.332 0.422
0.28 0 0 0 0.196 0.196
0.02 0 0 0 0.014 0.014
0 0 0.178571428571429 0 0 0
0 0 0.0785714285714286 0 0 0
0 0 0.457142857142857 0 0 0
0 0 0.0357142857142857 0 0 0
0 0 0.0785714285714286 0 0 0
0.62 0.151515151515151 0.644927536231884 0.05 0.479454545454545 0.449
0.24 0.348484848484849 0.157142857142857 0.55 0.272545454545455 0.333
0.04 0.53030303030303 0.0642857142857143 0.45 0.187090909090909 0.163
0.72 0.0909090909090909 0.757142857142857 0 0.531272727272727 0.504
0.0434782608695652 0.606060606060606 0.0928571428571429 0.45 0.212252964426877 0.165434782608696
0.04 0.560606060606061 0.0642857142857143 0.5 0.196181818181818 0.178
0.04 0.560606060606061 0.0642857142857143 0.45 0.196181818181818 0.163
0.04 0.606060606060606 0.0928571428571429 0.45 0.209818181818182 0.163
0.04 0.606060606060606 0.0928571428571429 0.45 0.209818181818182 0.163
0.16 0.84375 0.164285714285714 0.9 0.365125 0.382
0.0416666666666666 0.46969696969697 0.0428571428571428 0.4 0.170075757575758 0.149166666666667
0.84 0.121212121212121 0.757142857142857 0.05 0.624363636363636 0.603
0 0 0 0 0 0
0 0 0 0 0 0
0.12 0.0151515151515151 0.592857142857143 0 0.0885454545454545 0.084
0.14 0.393939393939394 0.114285714285714 0.5 0.216181818181818 0.248
0 0 0 0 0 0
0.12 0.0151515151515151 0.664285714285714 0 0.0885454545454545 0.084
0.12 0.0303030303030303 0.592857142857143 0 0.0930909090909091 0.084
0 0 0.195652173913043 0 0 0
0 0 0 0 0 0
0.5 0.0909090909090909 0.27536231884058 0 0.377272727272727 0.35
0 0 0.207142857142857 0 0 0
0.66 0.0606060606060606 0.864285714285714 0 0.480181818181818 0.462
0 0 0.0642857142857143 0 0 0
0 0 0.207142857142857 0 0 0
0 0 0.22463768115942 0 0 0
0 0 0.242857142857143 0 0 0
0 0 0.242857142857143 0 0 0
0.1 0.0151515151515151 0.578571428571429 0 0.0745454545454545 0.07
0.14 0.393939393939394 0.207142857142857 0.5 0.216181818181818 0.248
0 0 0.0942028985507246 0 0 0
0.02 0 0.1 0 0.014 0.014
0.270833333333333 0.409090909090909 0.914285714285714 0.5 0.312310606060606 0.339583333333333
0.1875 0.545454545454545 0.0362318840579711 0.5 0.294886363636363 0.28125
0.26 0.409090909090909 0.95 0.5 0.304727272727273 0.332
0.1 0.0151515151515151 0.578571428571429 0 0.0745454545454545 0.07
0.02 0 0.101449275362319 0 0.014 0.014
0.26 0.409090909090909 0.949275362318841 0.5 0.304727272727273 0.332
0.18 0.484848484848485 0.0142857142857142 0.4 0.271454545454546 0.246
0.18 0.484848484848485 0.0357142857142857 0.4 0.271454545454546 0.246
0.18 0.484848484848485 0 0.4 0.271454545454546 0.246
0.34 0.409090909090909 0.95 0.5 0.360727272727273 0.388
0.44 0.0454545454545454 0.00714285714285712 0 0.321636363636364 0.308
0.34 0.409090909090909 0.864285714285714 0.5 0.360727272727273 0.388
0.34 0.409090909090909 0.864285714285714 0.5 0.360727272727273 0.388
0.34 0.409090909090909 0.864285714285714 0.5 0.360727272727273 0.388
0.34 0.409090909090909 0.864285714285714 0.5 0.360727272727273 0.388
0.34 0.409090909090909 0.728571428571429 0.5 0.360727272727273 0.388
0 0 0.05 0 0 0
0.34 0.0606060606060606 0.00714285714285712 0 0.256181818181818 0.238
0.34 0.0606060606060606 0.0642857142857143 0 0.256181818181818 0.238
0.34 0.0606060606060606 0.00714285714285712 0 0.256181818181818 0.238
0.1 0 0 0 0.07 0.07
0 0 0.05 0 0 0
0.36 0.106060606060606 0.0642857142857143 0.1 0.283818181818182 0.282
0.04 0 0 0 0.028 0.028
0.4 0.121212121212121 0.739130434782609 0.1 0.316363636363636 0.31
0.34 0.0757575757575758 0.385714285714286 0 0.260727272727273 0.238
0.291666666666667 0.333333333333333 0.142857142857143 0.5 0.304166666666667 0.354166666666667
0.3 0.333333333333333 0.142857142857143 0.5 0.31 0.36
0.02 0.0909090909090909 0.192857142857143 0.05 0.0412727272727273 0.029
0.4 0.0454545454545454 0.357142857142857 0.3 0.293636363636364 0.37
0.16 0.393939393939394 0.0642857142857143 0.1 0.230181818181818 0.142
0.32 0.0454545454545454 0.35 0.3 0.237636363636364 0.314
0.0600000000000001 0 0.0785714285714286 0 0.0420000000000001 0.0420000000000001
0.16 0.0454545454545454 0.214285714285714 0.05 0.125636363636364 0.127
0 0 0 0 0 0
0.166666666666667 0.0606060606060606 0.231884057971015 0 0.134848484848485 0.116666666666667
0.12 0.0606060606060606 0.15 0 0.102181818181818 0.084
0.12 0.0606060606060606 0.15 0 0.102181818181818 0.084
0 0 0.0214285714285715 0 0 0
0.18 0.0606060606060606 0.442857142857143 0 0.144181818181818 0.126
0.14 0.0606060606060606 0.178571428571429 0 0.116181818181818 0.098
0.14 0.0606060606060606 0.178571428571429 0 0.116181818181818 0.098
0 0 0.0142857142857142 0 0 0
0.02 0 0.128571428571429 0 0.014 0.014
0.04 0 0.264285714285714 0 0.028 0.028
0.3 0.303030303030303 0.220588235294118 0.15 0.300909090909091 0.255
0.3 0.303030303030303 0.485507246376812 0.15 0.300909090909091 0.255
0.52 0.303030303030303 0.571428571428571 0.25 0.454909090909091 0.439
0.32 0.272727272727273 0.128571428571429 0.15 0.305818181818182 0.269
0.291666666666667 0.272727272727273 0.128571428571429 0.15 0.285984848484849 0.249166666666667
0.48 0.227272727272727 0.557142857142857 0.15 0.404181818181818 0.381
0.28 0.227272727272727 0.392857142857143 0.05 0.264181818181818 0.211
0 0 0.121428571428571 0 0 0
0.22 0.242424242424242 0.326086956521739 0.05 0.226727272727273 0.169
0.16 0.287878787878788 0.239130434782609 0.15 0.198363636363636 0.157
0.38 0.53030303030303 0.578571428571429 0.2 0.425090909090909 0.326
0.04 0 0 0 0.028 0.028
0.16 0.287878787878788 0.173913043478261 0.15 0.198363636363636 0.157
0.25 0.348484848484849 0.342857142857143 0.15 0.279545454545455 0.22
0.166666666666667 0.227272727272727 0.135714285714286 0.35 0.184848484848485 0.221666666666667
0 0 0.130434782608696 0 0 0
0.54 0.424242424242424 0.15 0.5 0.505272727272727 0.528
0.16 0.166666666666667 0.135714285714286 0.1 0.162 0.142
0.3 0.378787878787879 0.55 0.4 0.323636363636364 0.33
0.6 0.378787878787879 0.695652173913043 0.55 0.533636363636364 0.585
0.38 0.136363636363636 0.557971014492754 0.2 0.306909090909091 0.326
0.38 0.136363636363636 0.4 0.3 0.306909090909091 0.356
0.38 0.136363636363636 0.464285714285714 0.3 0.306909090909091 0.356
0.416666666666667 0.681818181818182 0.0571428571428572 0.55 0.496212121212121 0.456666666666667
0.24 0 0.25 0.1 0.168 0.198
0.28 0.0909090909090909 0.735714285714286 0.2 0.223272727272727 0.256
0.24 0 0.135714285714286 0.1 0.168 0.198
0.26 0.0757575757575758 0.492857142857143 0.2 0.204727272727273 0.242
0 0.0151515151515151 0.378787878787879 0 0.00454545454545453 0
0 0 0.00714285714285712 0 0 0
0.354166666666667 0.166666666666667 0.285714285714286 0.25 0.297916666666667 0.322916666666667
0.0600000000000001 0 0.673913043478261 0 0.0420000000000001 0.0420000000000001
0.22 0 0.514285714285714 0 0.154 0.154
0 0 0.2 0 0 0
0.14 0.0757575757575758 0.4 0 0.120727272727273 0.098
0.26 0.318181818181818 0.681159420289855 0.1 0.277454545454545 0.212
0.3 0.151515151515151 0.521428571428571 0.25 0.255454545454545 0.285
0.3 0.151515151515151 0.621428571428571 0.25 0.255454545454545 0.285
0.36 0.136363636363636 0.135714285714286 0.15 0.292909090909091 0.297
0 0 0.114285714285714 0 0 0
0.08 0.136363636363636 0.421428571428571 0.85 0.0969090909090908 0.311
0.26 0.166666666666667 0.564285714285714 0.85 0.232 0.437
0 0 0.239130434782609 0 0 0
0.38 0.348484848484849 0.471428571428571 0.95 0.370545454545455 0.551
0.32 0.333333333333333 0.442857142857143 0.95 0.324 0.509
0.5 0.636363636363636 0.0142857142857142 0.05 0.540909090909091 0.365
0.04 0.136363636363636 0.0579710144927537 0.85 0.0689090909090908 0.283
0.36 0.742424242424242 0.0142857142857142 0.1 0.474727272727273 0.282
0 0.0151515151515151 0.0285714285714286 0 0.00454545454545453 0
0.3 0.166666666666667 0.228571428571429 0.4 0.26 0.33
0.375 0.8125 0.107142857142857 0.2 0.50625 0.3225
0.36 0.0303030303030303 0.592857142857143 0.3 0.261090909090909 0.342
0.04 0 0.0928571428571429 0.05 0.028 0.043
0.04 0.0151515151515151 0.157142857142857 0.35 0.0325454545454545 0.133
0.36 0.0454545454545454 0.378571428571429 0.25 0.265636363636364 0.327
0.34 0.0151515151515151 0.378571428571429 0.15 0.242545454545455 0.283
0.36 0.0454545454545454 0.378571428571429 0.277777777777778 0.265636363636364 0.335333333333333
0.375 0.0454545454545454 0.507142857142857 0.25 0.276136363636364 0.3375
0.36 0.0454545454545454 0.514285714285714 0.277777777777778 0.265636363636364 0.335333333333333
0.36 0.0454545454545454 0.463768115942029 0.25 0.265636363636364 0.327
0 0 0.0571428571428572 0 0 0
0.36 0.0454545454545454 0.457142857142857 0.25 0.265636363636364 0.327
0.3 0.0151515151515151 0.202898550724638 0.15 0.214545454545455 0.255
0 0 0.0571428571428572 0 0 0
0.36 0.409090909090909 0.35 0.45 0.374727272727273 0.387
0.36 0.409090909090909 0.35 0.45 0.374727272727273 0.387
0.125 0.0454545454545454 0.271428571428571 0.35 0.101136363636364 0.1925
0.44 0.772727272727273 0.171428571428571 0.388888888888889 0.539818181818182 0.424666666666667
0.4 0.0303030303030303 0.435714285714286 0.05 0.289090909090909 0.295
0 0 0.00714285714285712 0 0 0
0.12 0.151515151515151 0.0785714285714286 0.222222222222222 0.129454545454545 0.150666666666667
0.28 0.0151515151515151 0.564285714285714 0 0.200545454545455 0.196
0.08 0.0454545454545454 0.107142857142857 0.05 0.0696363636363636 0.071
0.32 0.712121212121212 0.257142857142857 0.75 0.437636363636364 0.449
0.42 0.287878787878788 0.428571428571429 0.25 0.380363636363636 0.369
0.22 0.681818181818182 0.128571428571429 0.7 0.358545454545455 0.364
0.22 0.666666666666667 0.13768115942029 0.7 0.354 0.364
0.16 0.696969696969697 0.492857142857143 0.65 0.321090909090909 0.307
0 0 0.0142857142857142 0 0 0
0.0625 0.378787878787879 0.15 0.2 0.157386363636364 0.10375
0.3 0.439393939393939 0.564285714285714 0.2 0.341818181818182 0.27
0 0 0.121428571428571 0 0 0
0.3 0.439393939393939 0.644927536231884 0.166666666666667 0.341818181818182 0.26
0.38 0.696969696969697 0.5 0.65 0.475090909090909 0.461
0.04 0.212121212121212 0.0642857142857143 0.05 0.0916363636363636 0.043
0.0600000000000001 0.0303030303030303 0.642857142857143 0 0.0510909090909092 0.0420000000000001
0.604166666666667 0.409090909090909 0.135714285714286 0.25 0.54564393939394 0.497916666666667
0.145833333333333 0.46875 0.462121212121212 0.25 0.242708333333333 0.177083333333333
0.22 0.363636363636364 0.0642857142857143 0.65 0.263090909090909 0.349
0.02 0 0 0 0.014 0.014
0.1 0 0.25 0 0.07 0.07
0.2 0.484848484848485 0.478571428571429 0.25 0.285454545454545 0.215
0.54 0 0 0 0.378 0.378
0.2 0.484848484848485 0.421428571428571 0.25 0.285454545454545 0.215
0.104166666666667 0.484848484848485 0 0.25 0.218371212121212 0.147916666666667
0 0 0.0571428571428572 0 0 0
0.1 0.484848484848485 0.0428571428571428 0.25 0.215454545454545 0.145
0.375 0.378787878787879 0.171428571428571 0.6 0.376136363636364 0.4425
0.02 0.136363636363636 0.376811594202899 0.15 0.0549090909090908 0.059
0.02 0.136363636363636 0.550724637681159 0.15 0.0549090909090908 0.059
0.02 0.136363636363636 0.41304347826087 0.15 0.0549090909090908 0.059
0.26 0.378787878787879 0.142857142857143 0.6 0.295636363636364 0.362
0.1 0 0.0571428571428572 0 0.07 0.07
0.58695652173913 0.484375 0.178571428571429 0.25 0.556182065217391 0.485869565217391
0.0714285714285714 0.136363636363636 0.58695652173913 0.15 0.0909090909090908 0.095
0.52 0 0.157142857142857 0 0.364 0.364
0.22 0.545454545454545 0.742857142857143 0.75 0.317636363636363 0.379
0.22 0.545454545454545 0.58695652173913 0.75 0.317636363636363 0.379
0.208333333333333 0.545454545454545 0.681159420289855 0.75 0.309469696969697 0.370833333333333
0.22 0.545454545454545 0.557142857142857 0.75 0.317636363636363 0.379
0 0 0.00724637681159424 0 0 0
0.18 0.454545454545455 0.0428571428571428 0.25 0.262363636363636 0.201
0.24 0.545454545454545 0.735714285714286 0.75 0.331636363636364 0.393
0.44 0 0.157142857142857 0 0.308 0.308
0.18 0.196969696969697 0.714285714285714 0.2 0.185090909090909 0.186
0.0600000000000001 0 0.0285714285714286 0 0.0420000000000001 0.0420000000000001
0.44 0 0.00714285714285712 0 0.308 0.308
0.12 0 0.342857142857143 0 0.084 0.084
0.04 0.212121212121212 0.421428571428571 0.2 0.0916363636363636 0.088
0.04 0.212121212121212 0.464285714285714 0.2 0.0916363636363636 0.088
0 0 0 0 0 0
0 0 0 0 0 0
0.08 0.333333333333333 0.0571428571428572 0.55 0.156 0.221
0.08 0.333333333333333 0.0571428571428572 0.55 0.156 0.221
0.6 0 0.328571428571429 0 0.42 0.42
0.44 0 0.00714285714285712 0 0.308 0.308
0.68 0.333333333333333 0.5 0.55 0.576 0.641
0.6 0 0.333333333333333 0 0.42 0.42
0.16 0 0.3 0 0.112 0.112
0.541666666666667 0.136363636363636 0.0571428571428572 0.3 0.420075757575758 0.469166666666667
0.2 0.333333333333333 0.421428571428571 0 0.24 0.14
0 0 0.264285714285714 0 0 0
0.16 0.227272727272727 0.173913043478261 0.35 0.180181818181818 0.217
0.12 0.393939393939394 0.0507246376811594 0 0.202181818181818 0.084
0.12 0 0 0 0.084 0.084
0.2 0 0.405797101449275 0 0.14 0.14
0 0 0.128571428571429 0 0 0
0.16 0 0.171428571428571 0 0.112 0.112
0 0 0.121428571428571 0 0 0
0.08 0.0757575757575758 0.0857142857142857 0 0.0787272727272727 0.056
0 0 0 0 0 0
0.0600000000000001 0.636363636363636 0.0357142857142857 0.4 0.232909090909091 0.162
0.14 0.636363636363636 0.178571428571429 0.4 0.288909090909091 0.218
0.0600000000000001 0.636363636363636 0.0357142857142857 0.4 0.232909090909091 0.162
0.7 0.257575757575758 0.0882352941176471 0.6 0.567272727272727 0.67
0.14 0.636363636363636 0.171428571428571 0.4 0.288909090909091 0.218
0 0 0 0 0 0
0 0 0.0142857142857142 0 0 0
0.0625 0.636363636363636 0.0428571428571428 0.25 0.234659090909091 0.11875
0.1 0.681818181818182 0.22463768115942 0.25 0.274545454545455 0.145
0.1 0.681818181818182 0.0434782608695652 0.25 0.274545454545455 0.145
0.1 0.681818181818182 0.0357142857142857 0.25 0.274545454545455 0.145
0.36 0.0303030303030303 0.0928571428571429 0 0.261090909090909 0.252
0 0 0.0142857142857142 0 0 0
0.44 0.0303030303030303 0.411764705882353 0 0.317090909090909 0.308
0.46 0.0303030303030303 0.689393939393939 0 0.331090909090909 0.322
0.36 0.181818181818182 0.00714285714285712 0.45 0.306545454545455 0.387
0.08 0 0.121428571428571 0 0.056 0.056
0.38 0.181818181818182 0.178571428571429 0.45 0.320545454545455 0.401
0.14 0.0151515151515151 0.364285714285714 0.25 0.102545454545455 0.173
0.46 0.0303030303030303 0.685714285714286 0 0.331090909090909 0.322
0.52 0.272727272727273 0.678571428571429 0.5 0.445818181818182 0.514
0.0600000000000001 0.212121212121212 0.0428571428571428 0.25 0.105636363636364 0.117
0 0 0 0 0 0
0.1 0.0303030303030303 0.355072463768116 0.05 0.0790909090909091 0.085
0 0 0.00714285714285712 0 0 0
0.12 0.0303030303030303 0.742857142857143 0.05 0.0930909090909091 0.099
0 0 0.141791044776119 0 0 0
0 0 0.195652173913043 0 0 0
0.0600000000000001 0.151515151515151 0.635714285714286 0.05 0.0874545454545454 0.0570000000000001
0.0600000000000001 0.151515151515151 0.528571428571429 0.05 0.0874545454545454 0.0570000000000001
0.0600000000000001 0.151515151515151 0.792857142857143 0.05 0.0874545454545454 0.0570000000000001
0.0600000000000001 0.151515151515151 0.485507246376812 0.05 0.0874545454545454 0.0570000000000001
0.0600000000000001 0.151515151515151 0.478571428571429 0.05 0.0874545454545454 0.0570000000000001
0 0 0 0 0 0
0.1 0.109375 0.164285714285714 0.05 0.1028125 0.085
0 0.0151515151515151 0 0.15 0.00454545454545453 0.045
0.16 0.136363636363636 0.264285714285714 0.05 0.152909090909091 0.127
0.1 0.166666666666667 0.442857142857143 0.05 0.12 0.085
0 0 0.228571428571429 0 0 0
0.1 0.166666666666667 0.15 0.05 0.12 0.085
0 0 0.114285714285714 0 0 0
0 0 0.0571428571428572 0 0 0
0.1 0.166666666666667 0.25 0.05 0.12 0.085
0 0 0.0928571428571429 0 0 0
0.1 0.166666666666667 0.164285714285714 0.05 0.12 0.085
0 0 0.221428571428571 0 0 0
0.26 0 0.371428571428571 0.05 0.182 0.197
0 0 0.0144927536231884 0 0 0
0.02 0.0151515151515151 0.897058823529412 0 0.0185454545454545 0.014
0.02 0 0.521428571428571 0 0.014 0.014
0.02 0.0151515151515151 0.713235294117647 0 0.0185454545454545 0.014
0.02 0 0.542857142857143 0 0.014 0.014
0.02 0 0.543478260869565 0 0.014 0.014
0.02 0 0.542857142857143 0 0.014 0.014
0.02 0 0.521428571428571 0 0.014 0.014
0.02 0.0151515151515151 0.607142857142857 0 0.0185454545454545 0.014
0 0.015625 0.108695652173913 0 0.0046875 0
0.0208333333333334 0.0151515151515151 0.5 0 0.0191287878787879 0.0145833333333334
0.02 0.0151515151515151 0.492857142857143 0 0.0185454545454545 0.014
0.125 0 0.384057971014493 0 0.0875 0.0875
0.16 0.0151515151515151 0.746376811594203 0 0.116545454545455 0.112
0 0 0.0571428571428572 0 0 0
0 0.0151515151515151 0.442028985507246 0 0.00454545454545453 0
0 0 0 0 0 0
0 0 0.147058823529412 0 0 0
0.44 0.703125 0.307142857142857 0.6 0.5189375 0.488
0.16 0.636363636363636 0.4 0.5 0.302909090909091 0.262
0.08 0 0.0785714285714286 0 0.056 0.056
0.08 0 0.0785714285714286 0 0.056 0.056
0.16 0.636363636363636 0.385714285714286 0.5 0.302909090909091 0.262
0.58 0.272727272727273 0.283582089552239 0.35 0.487818181818182 0.511
0.2 0.636363636363636 0.340579710144927 0.55 0.330909090909091 0.305
0.2 0.0757575757575758 0.185714285714286 0.15 0.162727272727273 0.185
0.2 0.0757575757575758 0.157142857142857 0.15 0.162727272727273 0.185
0.08 0 0.0428571428571428 0 0.056 0.056
0.02 0.0151515151515151 0.471428571428571 0 0.0185454545454545 0.014
0.28 0.484848484848485 0.0857142857142857 0.4 0.341454545454545 0.316
0 0 0 0 0 0
0 0 0.0714285714285714 0 0 0
0.34 0.166666666666667 0.404411764705882 0.1875 0.288 0.29425
0 0 0.207142857142857 0 0 0
0.54 0.53030303030303 0.5 0.55 0.537090909090909 0.543
0.46 0.46969696969697 0.242857142857143 0.45 0.462909090909091 0.457
0.541666666666667 0.53030303030303 0.4 0.6 0.538257575757576 0.559166666666667
0.42 0.46969696969697 0.214285714285714 0.4 0.434909090909091 0.414
0.42 0.46969696969697 0.128571428571429 0.4 0.434909090909091 0.414
0.42 0.46969696969697 0.128571428571429 0.4 0.434909090909091 0.414
0.42 0.46969696969697 0.128571428571429 0.4 0.434909090909091 0.414
0.541666666666667 0.439393939393939 0.514285714285714 0.6 0.510984848484849 0.559166666666667
0 0.151515151515151 0 0 0.0454545454545453 0
0 0 0.0642857142857143 0 0 0
0.2 0 0.0785714285714286 0 0.14 0.14
0 0 0.114285714285714 0 0 0
0 0 0.121428571428571 0 0 0
0.1 0.03125 0 0 0.079375 0.07
0.24 0.363636363636364 0.0642857142857143 0.1 0.277090909090909 0.198
0.18 0.409090909090909 0.271428571428571 0.65 0.248727272727273 0.321
0.62 0.575757575757576 0.36231884057971 0.35 0.606727272727273 0.539
0 0 0.128571428571429 0 0 0
0.16 0 0.212121212121212 0 0.112 0.112
0.38 0.378787878787879 0.728571428571429 0.65 0.379636363636364 0.461
0.2 0.348484848484849 0.0571428571428572 0.1 0.244545454545455 0.17
0.2 0.348484848484849 0.0571428571428572 0.1 0.244545454545455 0.17
0.02 0.0757575757575758 0.135714285714286 0.05 0.0367272727272727 0.029
0.46 0.484848484848485 0.521428571428571 0.55 0.467454545454545 0.487
0.02 0.0757575757575758 0.114285714285714 0 0.0367272727272727 0.014
0.3 0.393939393939394 0.107142857142857 0.45 0.328181818181818 0.345
0.16 0.272727272727273 0.178571428571429 0.45 0.193818181818182 0.247
0.46 0.484848484848485 0.557971014492754 0.55 0.467454545454545 0.487
0.22 0.0757575757575758 0.297101449275362 0 0.176727272727273 0.154
0.48 0.484848484848485 0.535714285714286 0.55 0.481454545454545 0.501
0.46 0.484848484848485 0.564285714285714 0.55 0.467454545454545 0.487
0.3 0.203125 0.307142857142857 0.1 0.2709375 0.24
0 0 0.0642857142857143 0 0 0
0.24 0.348484848484849 0.25 0.45 0.272545454545455 0.303
0.0600000000000001 0.0303030303030303 0.121428571428571 0 0.0510909090909092 0.0420000000000001
0 0 0.00724637681159424 0 0 0
0.04 0.0303030303030303 0.117647058823529 0 0.0370909090909091 0.028
0.2 0 0.0785714285714286 0 0.14 0.14
0.02 0 0 0.25 0.014 0.089
0.0208333333333334 0 0 0.25 0.0145833333333334 0.0895833333333334
0 0 0.0857142857142857 0 0 0
0.02 0 0.0428571428571428 0 0.014 0.014
0 0 0.0285714285714286 0 0 0
0.46 0.196969696969697 0.428571428571429 0.55 0.381090909090909 0.487
0.34 0.272727272727273 0.192857142857143 0.4 0.319818181818182 0.358
0 0 0.0642857142857143 0 0 0
0 0 0.05 0 0 0
0.5 0.181818181818182 0.634328358208955 0.3 0.404545454545455 0.44
0.68 0.166666666666667 0.635714285714286 0.35 0.526 0.581
0.18 0.272727272727273 0.221428571428571 0.25 0.207818181818182 0.201
0.12 0.590909090909091 0.157142857142857 0.35 0.261272727272727 0.189
0 0 0.2 0 0 0
0 0 0.135714285714286 0 0 0
0 0 0.0642857142857143 0 0 0
0 0 0.2 0 0 0
0.18 0 0 0.05 0.126 0.141
0 0 0.128571428571429 0 0 0
0.386363636363636 0.328125 0.514285714285714 0.4 0.368892045454545 0.390454545454545
0.4 0.606060606060606 0.178571428571429 0.4 0.461818181818182 0.4
0.4 0.606060606060606 0.178571428571429 0.4 0.461818181818182 0.4
0 0 0.0214285714285715 0 0 0
0.02 0.0454545454545454 0.164285714285714 0.2 0.0276363636363636 0.074
0 0 0 0 0 0
0.14 0.454545454545455 0.0428571428571428 0.3 0.234363636363636 0.188
0.2 0.318181818181818 0.0142857142857142 0.35 0.235454545454545 0.245
0 0 0.0357142857142857 0 0 0
0.2 0 0.135714285714286 0.15 0.14 0.185
0.16 0 0 0.15 0.112 0.157
0.34 0.348484848484849 0.0857142857142857 0.45 0.342545454545455 0.373
0.02 0 0.00714285714285712 0 0.014 0.014
0 0 0 0 0 0
0 0 0.0857142857142857 0 0 0
0.24 0 0.0217391304347826 0 0.168 0.168
0.22 0.787878787878788 0.5 0.45 0.390363636363636 0.289
0.24 0.803030303030303 0.5 0.444444444444444 0.408909090909091 0.301333333333333
0 0 0.0428571428571428 0 0 0
0.24 0.787878787878788 0.5 0.45 0.404363636363636 0.303
0.44 0.0454545454545454 0.292857142857143 0.2 0.321636363636364 0.368
0.42 0.0151515151515151 0.435714285714286 0.2 0.298545454545455 0.354
0.32 0.333333333333333 0.571428571428571 0.55 0.324 0.389
0 0 0 0 0 0
0.56 0.651515151515151 0.364285714285714 0.35 0.587454545454545 0.497
0.16 0.303030303030303 0.4 0.55 0.202909090909091 0.277
0.16 0 0.0142857142857142 0 0.112 0.112
0.52 0.681818181818182 0.35 0.35 0.568545454545455 0.469
0.54 0.242424242424242 0.427536231884058 0.4 0.450727272727273 0.498
0.46 0.696969696969697 0.214285714285714 0.35 0.531090909090909 0.427
0.16 0.0606060606060606 0 0.1 0.130181818181818 0.142
0.32 0.666666666666667 0.135714285714286 0.3 0.424 0.314
0 0 0.0142857142857142 0 0 0
0.22 0.5 0.421428571428571 0.5 0.304 0.304
0.24 0.5 0.507142857142857 0.5 0.318 0.318
0.24 0.484848484848485 0.376811594202899 0.5 0.313454545454545 0.318
0.24 0.484848484848485 0.45 0.5 0.313454545454545 0.318
0 0 0.135714285714286 0 0 0
0 0 0.135714285714286 0 0 0
0.14 0.272727272727273 0.357142857142857 0.2 0.179818181818182 0.158
0.14 0.303030303030303 0.128571428571429 0.2 0.188909090909091 0.158
0.02 0.0151515151515151 0.0808823529411765 0 0.0185454545454545 0.014
0.58695652173913 0.181818181818182 0.433823529411765 0.2 0.465415019762846 0.470869565217391
0.08 0 0 0 0.056 0.056
0 0.0151515151515151 0.0714285714285714 0 0.00454545454545453 0
0.48 0.166666666666667 0.657142857142857 0.388888888888889 0.386 0.452666666666667
0 0 0.0217391304347826 0 0 0
0.48 0.166666666666667 0.671428571428571 0.45 0.386 0.471
0.48 0.166666666666667 0.671428571428571 0.45 0.386 0.471
0.58 0.196969696969697 0.842857142857143 0.45 0.465090909090909 0.541
0.5 0.181818181818182 0.214285714285714 0.45 0.404545454545455 0.485
0.58 0.196969696969697 0.842857142857143 0.388888888888889 0.465090909090909 0.522666666666667
0 0 0.392857142857143 0 0 0
0.5 0.0757575757575758 0.135714285714286 0.05 0.372727272727273 0.365
0.5 0.0757575757575758 0.135714285714286 0.05 0.372727272727273 0.365
0.2 0 0 0 0.14 0.14
0.08 0.121212121212121 0.842857142857143 0.4 0.0923636363636363 0.176
0 0 0.307142857142857 0 0 0
0.48 0.257575757575758 0.0928571428571429 0.1 0.413272727272727 0.366
0.46 0.257575757575758 0.135714285714286 0.1 0.399272727272727 0.352
0.46 0.636363636363636 0.0571428571428572 0.5 0.512909090909091 0.472
0.46 0.636363636363636 0.0579710144927537 0.5 0.512909090909091 0.472
0 0.0454545454545454 0 0 0.0136363636363636 0
0.32 0.106060606060606 0.635714285714286 0.4 0.255818181818182 0.344
0.34 0.0606060606060606 0.657142857142857 0.4 0.256181818181818 0.358
0.34 0.0606060606060606 0.342857142857143 0.4 0.256181818181818 0.358
0.46 0.606060606060606 0.0571428571428572 0.55 0.503818181818182 0.487
0.34 0.0606060606060606 0.707142857142857 0.4 0.256181818181818 0.358
0.34 0.136363636363636 0.735714285714286 0.4 0.278909090909091 0.358
0.18 0.257575757575758 0.2 0.05 0.203272727272727 0.141
0.18 0.257575757575758 0.2 0.05 0.203272727272727 0.141
0.18 0.257575757575758 0.45 0.05 0.203272727272727 0.141
0.18 0.257575757575758 0.2 0.05 0.203272727272727 0.141
0.18 0.257575757575758 0.2 0.05 0.203272727272727 0.141
0 0 0.311594202898551 0 0 0
0.46 0.590909090909091 0.0571428571428572 0.55 0.499272727272727 0.487
0 0.0757575757575758 0 0 0.0227272727272727 0
0.54 0.3125 0.142857142857143 0 0.47175 0.378
0.52 0.303030303030303 0.178571428571429 0 0.454909090909091 0.364
0 0 0.00714285714285712 0 0 0
0.46 0.424242424242424 0.821428571428571 0.2 0.449272727272727 0.382
0 0 0.00714285714285712 0 0 0
0 0 0.00714285714285712 0 0 0
0.416666666666667 0.348484848484849 0.739130434782609 0.2 0.396212121212122 0.351666666666667
0.24 0.106060606060606 0.207142857142857 0 0.199818181818182 0.168
0 0.0606060606060606 0.128571428571429 0.2 0.0181818181818182 0.06
0 0.0606060606060606 0.135714285714286 0.2 0.0181818181818182 0.06
0.16 0.136363636363636 0.0289855072463768 0.2 0.152909090909091 0.172
0.18 0.0757575757575758 0.0357142857142857 0.2 0.148727272727273 0.186
0.18 0.0757575757575758 0.0357142857142857 0.2 0.148727272727273 0.186
0.18 0.0757575757575758 0.0428571428571428 0.2 0.148727272727273 0.186
0.18 0.0757575757575758 0.0289855072463768 0.2 0.148727272727273 0.186
0.18 0.0757575757575758 0.0362318840579711 0.2 0.148727272727273 0.186
0.02 0.0454545454545454 0 0 0.0276363636363636 0.014
0.16 0.0454545454545454 0.0507246376811594 0.25 0.125636363636364 0.187
0 0 0.335820895522388 0 0 0
0 0 0.357142857142857 0 0 0
0 0 0.457142857142857 0 0 0
0 0 0.0714285714285714 0 0 0
0.479166666666667 0.121212121212121 0.157142857142857 0 0.371780303030303 0.335416666666667
0 0 0.449275362318841 0 0 0
0 0 0.114285714285714 0 0 0
0.46 0.106060606060606 0.166666666666667 0 0.353818181818182 0.322
0.46 0.106060606060606 0.142857142857143 0 0.353818181818182 0.322
0.46 0.106060606060606 0.142857142857143 0 0.353818181818182 0.322
0.58 0.166666666666667 0.757142857142857 0.1 0.456 0.436
0.44 0.121212121212121 0.25 0 0.344363636363636 0.308
0.58 0.166666666666667 0.935714285714286 0.1 0.456 0.436
0 0 0.185714285714286 0 0 0
0.02 0 0.228571428571429 0 0.014 0.014
0.18 0.151515151515151 0.304347826086957 0.1 0.171454545454545 0.156
0.28 0.0454545454545454 0.264705882352941 0 0.209636363636364 0.196
0.56 0.0606060606060606 0.471428571428571 0 0.410181818181818 0.392
0.44 0.818181818181818 0.0579710144927537 0.9 0.553454545454545 0.578
0.04 0.166666666666667 0.192857142857143 0.05 0.0780000000000001 0.043
0.0600000000000001 0.242424242424242 0.535714285714286 0.05 0.114727272727273 0.0570000000000001
0 0 0.27536231884058 0 0 0
0.38 0.287878787878788 0.707142857142857 0.1 0.352363636363636 0.296
0.38 0.287878787878788 0.904411764705882 0.1 0.352363636363636 0.296
0.02 0 0.208955223880597 0 0.014 0.014
0.34 0.318181818181818 0.814285714285714 0.5 0.333454545454545 0.388
0.02 0 0.642857142857143 0 0.014 0.014
0 0 0.05 0 0 0
0 0 0.278571428571429 0 0 0
0 0 0.221428571428571 0 0 0
0.32 0.636363636363636 0.278571428571429 0.5 0.414909090909091 0.374
0.46 0.348484848484849 0.278571428571429 0.4 0.426545454545455 0.442
0.1875 0.0606060606060606 0.371428571428571 0.05 0.149431818181818 0.14625
0.18 0.0606060606060606 0.178571428571429 0.05 0.144181818181818 0.141
0.46 0.333333333333333 0.264285714285714 0.4 0.422 0.442
0.46 0.348484848484849 0.268115942028985 0.4 0.426545454545455 0.442
0.48 0.348484848484849 0.264285714285714 0.4 0.440545454545455 0.456
0.02 0 0.00714285714285712 0 0.014 0.014
0.4375 0.333333333333333 0.264285714285714 0.4 0.40625 0.42625
0.24 0.0606060606060606 0.364285714285714 0.15 0.186181818181818 0.213
0.3 0.590909090909091 0.342857142857143 0.444444444444444 0.387272727272727 0.343333333333333
0.24 0.0606060606060606 0.213235294117647 0.15 0.186181818181818 0.213
0.3 0.606060606060606 0.171428571428571 0.45 0.391818181818182 0.345
0.24 0.0606060606060606 0.543478260869565 0.15 0.186181818181818 0.213
0.3125 0.606060606060606 0.173913043478261 0.5 0.400568181818182 0.36875
0.46 0.318181818181818 0.264285714285714 0.4 0.417454545454545 0.442
0 0 0.121428571428571 0 0 0
0 0.0151515151515151 0 0 0.00454545454545453 0
0.48 0.318181818181818 0.171428571428571 0.4 0.431454545454545 0.456
0.3 0.621212121212121 0.342857142857143 0.45 0.396363636363636 0.345
0.48 0.318181818181818 0.176470588235294 0.4 0.431454545454545 0.456
0.304347826086957 0.625 0.355072463768116 0.45 0.40054347826087 0.34804347826087
0.3 0.621212121212121 0.192857142857143 0.45 0.396363636363636 0.345
0.0600000000000001 0 0.0642857142857143 0 0.0420000000000001 0.0420000000000001
0.541666666666667 0.287878787878788 0.764285714285714 0.2 0.465530303030303 0.439166666666667
0.44 0.257575757575758 0.678571428571429 0.1 0.385272727272727 0.338
0.42 0.181818181818182 0.35 0.05 0.348545454545455 0.309
0.4 0.196969696969697 0.455223880597015 0.05 0.339090909090909 0.295
0.395833333333333 0.196969696969697 0.45 0.05 0.336174242424242 0.292083333333333
0.4 0.196969696969697 0.492753623188406 0.05 0.339090909090909 0.295
0 0 0.0928571428571429 0 0 0
0.4 0.196969696969697 0.371428571428571 0.05 0.339090909090909 0.295
0.4 0.196969696969697 0.407142857142857 0.05 0.339090909090909 0.295
0 0 0.0142857142857142 0 0 0
0.4 0.196969696969697 0.492857142857143 0.05 0.339090909090909 0.295
0.5 0.303030303030303 0.807142857142857 0.2 0.440909090909091 0.41
0.4 0.196969696969697 0.614285714285714 0.05 0.339090909090909 0.295
0.02 0.0909090909090909 0.135714285714286 0.05 0.0412727272727273 0.029
0 0 0.164285714285714 0 0 0
0.4 0.196969696969697 0.464285714285714 0.05 0.339090909090909 0.295
0.42 0.287878787878788 0.8 0.1 0.380363636363636 0.324
0.4 0.196969696969697 0.471014492753623 0.05 0.339090909090909 0.295
0.4375 0.196969696969697 0.594202898550725 0.1 0.365340909090909 0.33625
0.391304347826087 0.196969696969697 0.461538461538462 0.05 0.33300395256917 0.288913043478261
0.02 0 0.00714285714285712 0 0.014 0.014
0.52 0.5 0.585714285714286 0.2 0.514 0.424
0.12 0 0.257142857142857 0.05 0.084 0.099
0.32 0.0151515151515151 0.572463768115942 0.166666666666667 0.228545454545454 0.274
0.12 0 0.0144927536231884 0.05 0.084 0.099
0.0600000000000001 0 0.1 0 0.0420000000000001 0.0420000000000001
0.16 0 0.421428571428571 0.05 0.112 0.127
0.16 0 0.41304347826087 0.05 0.112 0.127
0.26 0.242424242424242 0.207142857142857 0.45 0.254727272727273 0.317
0 0 0.00714285714285712 0 0 0
0.02 0 0 0 0.014 0.014
0 0 0.407142857142857 0 0 0
0.26 0.212121212121212 0.159420289855073 0.388888888888889 0.245636363636364 0.298666666666667
0.32 0.484848484848485 0.0357142857142857 0.45 0.369454545454545 0.359
0 0 0.264285714285714 0 0 0
0.28 0.227272727272727 0.928571428571429 0.55 0.264181818181818 0.361
0 0 0.264285714285714 0 0 0
0 0.0454545454545454 0 0 0.0136363636363636 0
0 0 0.0214285714285715 0 0 0
0 0 0.441176470588235 0 0 0
0 0 0.0214285714285715 0 0 0
0.416666666666667 0.454545454545455 0.419117647058823 0.5 0.428030303030303 0.441666666666667
0.42 0.454545454545455 0.414285714285714 0.5 0.430363636363637 0.444
0.08 0 0.159420289855073 0 0.056 0.056
0.08 0 0.142857142857143 0 0.056 0.056
0.12 0.242424242424242 0.0214285714285715 0.4 0.156727272727273 0.204
0.38 0.303030303030303 0.45 0.5 0.356909090909091 0.416
0.3125 0.409090909090909 0.352941176470588 0.6 0.341477272727273 0.39875
0 0 0.113636363636364 0 0 0
0.52 0.106060606060606 0.572463768115942 0.55 0.395818181818182 0.529
0.42 0.0606060606060606 0.442028985507246 0.55 0.312181818181818 0.459
0.38 0.0454545454545454 0.414285714285714 0.55 0.279636363636364 0.431
0.54 0.393939393939394 0.478571428571429 0.65 0.496181818181818 0.573
0.38 0.0757575757575758 0.428571428571429 0.7 0.288727272727273 0.476
0.02 0.303030303030303 0.0214285714285715 0 0.104909090909091 0.014
0.479166666666667 0.121212121212121 0.792857142857143 0.7 0.371780303030303 0.545416666666667
0 0 0 0 0 0
0.32 0.0606060606060606 0.181159420289855 0.5 0.242181818181818 0.374
0.36 0.0606060606060606 0.478260869565217 0.5 0.270181818181818 0.402
0.02 0.242424242424242 0.0785714285714286 0.1 0.0867272727272726 0.044
0.0600000000000001 0 0 0 0.0420000000000001 0.0420000000000001
0 0 0.171428571428571 0 0 0
0.02 0.318181818181818 0.0214285714285715 0 0.109454545454545 0.014
0.36 0.0606060606060606 0.607142857142857 0.5 0.270181818181818 0.402
0.0600000000000001 0 0 0 0.0420000000000001 0.0420000000000001
0.34 0.272727272727273 0.478571428571429 0.75 0.319818181818182 0.463
0.02 0.242424242424242 0.0785714285714286 0.3 0.0867272727272726 0.104
0.5 0.590909090909091 0.292857142857143 0.2 0.527272727272727 0.41
0.08 0.257575757575758 0.4 0.333333333333333 0.133272727272727 0.156
0.375 0.348484848484849 0.714285714285714 0.75 0.367045454545455 0.4875
0.08 0 0.1 0 0.056 0.056
0.08 0 0.108695652173913 0 0.056 0.056
0.4 0.348484848484849 0.707142857142857 0.75 0.384545454545455 0.505
0.08 0.272727272727273 0.3 0.3 0.137818181818182 0.146
0.291666666666667 0.0606060606060606 0.0214285714285715 0 0.222348484848485 0.204166666666667
0.291666666666667 0.106060606060606 0.181159420289855 0.5 0.235984848484849 0.354166666666667
0 0 0.00714285714285712 0 0 0
0.14 0 0.3 0 0.098 0.098
0.3 0.0151515151515151 0.0214285714285715 0 0.214545454545455 0.21
0.46 0.378787878787879 0.514285714285714 0.7 0.435636363636364 0.532
0.208333333333333 0.645161290322581 0.397058823529412 0.3 0.339381720430107 0.235833333333333
0.18 0.424242424242424 0.264285714285714 0.35 0.253272727272727 0.231
0.04 0.333333333333333 0.142857142857143 0 0.128 0.028
0.38 0.257575757575758 0.335714285714286 0.1 0.343272727272727 0.296
0.44 0.0151515151515151 0.314285714285714 0 0.312545454545455 0.308
0.56 0.424242424242424 0.685714285714286 0.45 0.519272727272727 0.527
0.1 0.181818181818182 0.442857142857143 0 0.124545454545455 0.07
0.16 0.378787878787879 0.457142857142857 0.25 0.225636363636364 0.187
0.38 0.0151515151515151 0.0642857142857143 0 0.270545454545454 0.266
0.02 0.0151515151515151 0.221428571428571 0 0.0185454545454545 0.014
0.125 0.181818181818182 0.442857142857143 0 0.142045454545455 0.0875
0.38 0.0151515151515151 0.0642857142857143 0 0.270545454545454 0.266
0.38 0.545454545454545 0.00724637681159424 0.8 0.429636363636363 0.506
0.12 0.227272727272727 0.442857142857143 0 0.152181818181818 0.084
0 0 0 0 0 0
0.395833333333333 0.03125 0.0373134328358209 0 0.286458333333333 0.277083333333333
0.1 0.181818181818182 0.442857142857143 0 0.124545454545455 0.07
0.0833333333333334 0.166666666666667 0.442857142857143 0 0.108333333333333 0.0583333333333334
0.12 0.212121212121212 0.385714285714286 0.2 0.147636363636364 0.144
0.1 0.212121212121212 0.3 0.2 0.133636363636364 0.13
0.4 0.46969696969697 0.535714285714286 0.85 0.420909090909091 0.535
0.44 0.0151515151515151 0.107142857142857 0 0.312545454545455 0.308
0 0.106060606060606 0.25 0.05 0.0318181818181818 0.015
0.0625 0.0625 0.507142857142857 0.2 0.0625 0.10375
0.02 0.0303030303030303 0.492647058823529 0 0.0230909090909091 0.014
0.5 0.0757575757575758 0.7 0.2 0.372727272727273 0.41
0 0 0 0 0 0
0.02 0.0303030303030303 0.0285714285714286 0.2 0.0230909090909091 0.074
0.02 0.0303030303030303 0.0285714285714286 0.2 0.0230909090909091 0.074
0.48 0.0454545454545454 0.164285714285714 0.2 0.349636363636364 0.396
0.48 0.0454545454545454 0.169117647058823 0.2 0.349636363636364 0.396
0.42 0.0454545454545454 0.164285714285714 0.2 0.307636363636364 0.354
0.44 0.0454545454545454 0.164285714285714 0.2 0.321636363636364 0.368
0.42 0.046875 0.164285714285714 0.2 0.3080625 0.354
0.42 0.0454545454545454 0.121428571428571 0.2 0.307636363636364 0.354
0.42 0.0454545454545454 0.157142857142857 0.2 0.307636363636364 0.354
0.02 0.0151515151515151 0.378571428571429 0 0.0185454545454545 0.014
0.42 0.0454545454545454 0.164285714285714 0.2 0.307636363636364 0.354
0.42 0.0454545454545454 0.164285714285714 0.2 0.307636363636364 0.354
0.42 0.0454545454545454 0.166666666666667 0.2 0.307636363636364 0.354
0.4 0.0151515151515151 0.0214285714285715 0 0.284545454545454 0.28
0.38 0.0454545454545454 0.164285714285714 0.2 0.279636363636364 0.326
0.42 0.0454545454545454 0.164285714285714 0.2 0.307636363636364 0.354
0.44 0.0606060606060606 0.855072463768116 0.2 0.326181818181818 0.368
0.42 0.0454545454545454 0.164285714285714 0.2 0.307636363636364 0.354
0.42 0.0454545454545454 0.171428571428571 0.2 0.307636363636364 0.354
0.44 0.0606060606060606 0.857142857142857 0.2 0.326181818181818 0.368
0 0 0.0642857142857143 0 0 0
0 0 0.0642857142857143 0 0 0
0 0.0151515151515151 0.385714285714286 0 0.00454545454545453 0
0.44 0.181818181818182 0.75 0.3 0.362545454545455 0.398
0.08 0.0303030303030303 0.00714285714285712 0.5 0.0650909090909091 0.206
0.08 0.0303030303030303 0.0714285714285714 0.5 0.0650909090909091 0.206
0.46 0.0606060606060606 0.185714285714286 0 0.340181818181818 0.322
0 0.151515151515151 0.0227272727272727 0 0.0454545454545453 0
0 0 0.371428571428571 0 0 0
0.38 0.712121212121212 0.45 0.9 0.479636363636364 0.536
0.12 0.181818181818182 0.571428571428571 0.5 0.138545454545455 0.234
0.02 0.333333333333333 0.385714285714286 0.25 0.114 0.089
0.1 0.151515151515151 0.285714285714286 0 0.115454545454545 0.07
0.1 0.151515151515151 0.27536231884058 0 0.115454545454545 0.07
0 0 0.00714285714285712 0 0 0
0.0208333333333334 0.151515151515151 0.121428571428571 0 0.0600378787878787 0.0145833333333334
0 0 0 0.05 0 0.015
0.24 0.348484848484849 0.485714285714286 0.3 0.272545454545455 0.258
0 0 0 0.05 0 0.015
0 0 0 0.05 0 0.015
0 0 0 0 0 0
0.02 0 0 0.05 0.014 0.029
0 0 0.221428571428571 0 0 0
0.16 0.227272727272727 0.107142857142857 0.3 0.180181818181818 0.202
0.58 0.166666666666667 0.442857142857143 0 0.456 0.406
0.6 0.242424242424242 0.571428571428571 0.35 0.492727272727273 0.525
0.6 0.242424242424242 0.778571428571429 0.35 0.492727272727273 0.525
0.14 0.545454545454545 0.36231884057971 0.7 0.261636363636364 0.308
0.14 0.545454545454545 0.371428571428571 0.7 0.261636363636364 0.308
0 0 0 0 0 0
0.1 0.40625 0.00735294117647056 0 0.191875 0.07
0.2 0.46969696969697 0.144927536231884 0.65 0.280909090909091 0.335
0.02 0.078125 0 0.222222222222222 0.0374375 0.0806666666666666
0.58 0.151515151515151 0.471428571428571 0.05 0.451454545454545 0.421
0.16 0.242424242424242 0 0 0.184727272727273 0.112
0 0 0 0 0 0
0.16 0.257575757575758 0.00714285714285712 0 0.189272727272727 0.112
0.04 0 0 0 0.028 0.028
0.2 0.375 0.0357142857142857 0.3 0.2525 0.23
0.25 0.560606060606061 0.378571428571429 0.6 0.343181818181818 0.355
0.22 0.46969696969697 0.195652173913043 0.3 0.294909090909091 0.244
0.0833333333333334 0.272727272727273 0 0 0.140151515151515 0.0583333333333334
0 0 0.185714285714286 0 0 0
0.04 0.0909090909090909 0 0.3 0.0552727272727273 0.118
0.34 0.181818181818182 0.15 0.3 0.292545454545455 0.328
0.42 0.409090909090909 0.464285714285714 0.05 0.416727272727273 0.309
0.18 0.287878787878788 0.108695652173913 0 0.212363636363636 0.126
0.24 0.196969696969697 0.1 0.7 0.227090909090909 0.378
0.416666666666667 0.409090909090909 0.464285714285714 0.05 0.41439393939394 0.306666666666667
0.42 0.409090909090909 0.463768115942029 0.05 0.416727272727273 0.309
0.24 0.181818181818182 0.357142857142857 0.3 0.222545454545455 0.258
0 0 0.0214285714285715 0 0 0
0 0 0.0357142857142857 0 0 0
0.34 0.196969696969697 0.15 0.3 0.297090909090909 0.328
0.34 0.196969696969697 0.159420289855073 0.3 0.297090909090909 0.328
0.36 0.227272727272727 0.0857142857142857 0.3 0.320181818181818 0.342
0 0 0.171428571428571 0 0 0
0 0 0 0 0 0
0 0 0.107142857142857 0 0 0
0.0600000000000001 0.257575757575758 0.0357142857142857 0.15 0.119272727272727 0.0870000000000001
0.02 0 0.321428571428571 0 0.014 0.014
0 0 0.171428571428571 0 0 0
0.2 0.272727272727273 0.072463768115942 0.15 0.221818181818182 0.185
0.46 0.484848484848485 0.607692307692308 0.15 0.467454545454545 0.367
0.48 0.484848484848485 0.626865671641791 0.15 0.481454545454545 0.381
0.104166666666667 0.242424242424242 0 0.7 0.145643939393939 0.282916666666667
0 0 0 0 0 0
0.08 0 0 0 0.056 0.056
0.22 0 0.164285714285714 0 0.154 0.154
0.12 0.0909090909090909 0.221428571428571 0.1 0.111272727272727 0.114
0.32 0 0.05 0 0.224 0.224
0 0 0.142857142857143 0 0 0
0 0 0.0642857142857143 0 0 0
0.34 0.409090909090909 0.535714285714286 0 0.360727272727273 0.238
0.2 0.227272727272727 0.135714285714286 0.2 0.208181818181818 0.2
0.2 0.21875 0.311594202898551 0.2 0.205625 0.2
0.46 0.272727272727273 0.107142857142857 0.7 0.403818181818182 0.532
0.36 0.0757575757575758 0.121428571428571 0.1 0.274727272727273 0.282
0.36 0.0757575757575758 0.125 0.1 0.274727272727273 0.282
0.2 0.5 0.264285714285714 0.9 0.29 0.41
0.42 0.424242424242424 0.364285714285714 0 0.421272727272727 0.294
0 0.0757575757575758 0.278571428571429 0.1 0.0227272727272727 0.03
0 0 0.271428571428571 0 0 0
0.58 0.575757575757576 0.227941176470588 0.85 0.578727272727273 0.661
0 0 0 0 0 0
0.4 0 0.278571428571429 0 0.28 0.28
0.4 0.333333333333333 0.414285714285714 0 0.38 0.28
0.4 0.333333333333333 0.407142857142857 0 0.38 0.28
0 0 0.05 0 0 0
0 0.0909090909090909 0 0.15 0.0272727272727273 0.045
0.4 0 0.0434782608695652 0 0.28 0.28
0.4 0.303030303030303 0.328571428571429 0 0.370909090909091 0.28
0.38 0.303030303030303 0.421428571428571 0 0.356909090909091 0.266
0 0 0.05 0 0 0
0.4 0.696969696969697 0.521739130434783 0.05 0.489090909090909 0.295
0.38 0.0151515151515151 0.0928571428571429 0 0.270545454545454 0.266
0.02 0.303030303030303 0.357142857142857 0.1 0.104909090909091 0.044
0.38 0.151515151515151 0.0714285714285714 0 0.311454545454545 0.266
0.08 0.151515151515151 0.0357142857142857 0.05 0.101454545454545 0.071
0.3 0.0909090909090909 0.0642857142857143 0.1 0.237272727272727 0.24
0.16 0.151515151515151 0.0357142857142857 0.45 0.157454545454545 0.247
0.2 0.0151515151515151 0 0.15 0.144545454545455 0.185
0 0.0303030303030303 0 0.05 0.00909090909090909 0.015
0.26 0.409090909090909 0.328571428571429 0.25 0.304727272727273 0.257
0.08 0.272727272727273 0.107142857142857 0.1 0.137818181818182 0.086
0.48 0.560606060606061 0.385714285714286 0.45 0.504181818181818 0.471
0.44 0.166666666666667 0.355072463768116 0.45 0.358 0.443
0.12 0.166666666666667 0.36231884057971 0.45 0.134 0.219
0.42 0.545454545454545 0.171428571428571 0.45 0.457636363636364 0.429
0.22 0.454545454545455 0.742857142857143 0.55 0.290363636363636 0.319
0.472222222222222 0.454545454545455 0.671875 0.55 0.466919191919192 0.495555555555555
0.22 0.454545454545455 0.65 0.55 0.290363636363636 0.319
0.36 0 0.128571428571429 0 0.252 0.252
0.5 0.53030303030303 0.0928571428571429 0.65 0.509090909090909 0.545
0.28 0 0.121428571428571 0 0.196 0.196
0.2 0.454545454545455 0.514285714285714 0.35 0.276363636363636 0.245
0.52 0.53030303030303 0.1 0.65 0.523090909090909 0.559
0.52 0.53030303030303 0.1 0.65 0.523090909090909 0.559
0.28 0 0.05 0 0.196 0.196
0.02 0.287878787878788 0.128571428571429 0.15 0.100363636363636 0.059
0.18 0.378787878787879 0.75 0.15 0.239636363636364 0.171
0 0 0.0285714285714286 0 0 0
0.02 0.106060606060606 0.65 0 0.0458181818181818 0.014
0.02 0.166666666666667 0 0.15 0.0640000000000001 0.059
0 0 0.0214285714285715 0 0 0
0.02 0.106060606060606 0.65 0 0.0458181818181818 0.014
0.18 0.378787878787879 0.757142857142857 0.15 0.239636363636364 0.171
0.02 0.106060606060606 0.65 0 0.0458181818181818 0.014
0.14 0 0 0 0.098 0.098
0 0 0 0 0 0
0.14 0 0.0714285714285714 0 0.098 0.098
0 0 0.0857142857142857 0 0 0
0.02 0.303030303030303 0 0.15 0.104909090909091 0.059
0 0 0.00714285714285712 0 0 0
0 0 0 0 0 0
0.04 0 0 0 0.028 0.028
0.32 0.348484848484849 0.681159420289855 0.25 0.328545454545455 0.299
0.32 0.348484848484849 0.771428571428571 0.25 0.328545454545455 0.299
0 0 0.0652173913043478 0 0 0
0 0 0.00714285714285712 0 0 0
0.3 0.0303030303030303 0.407142857142857 0.1 0.219090909090909 0.24
0 0 0.00714285714285712 0 0 0
0.02 0.227272727272727 0 0.15 0.0821818181818181 0.059
0.26 0.409090909090909 0.671428571428571 0.25 0.304727272727273 0.257
0.12 0.424242424242424 0.642857142857143 0.15 0.211272727272727 0.129
0.02 0.348484848484849 0 0.15 0.118545454545455 0.059
0.08 0 0.0735294117647058 0 0.056 0.056
0.12 0.454545454545455 0.414285714285714 0.25 0.220363636363636 0.159
0 0 0.0714285714285714 0.05 0 0.015
0.08 0 0 0 0.056 0.056
0.1 0.0454545454545454 0.25 0.1 0.0836363636363636 0.1
0.0600000000000001 0.0454545454545454 0.0714285714285714 0.1 0.0556363636363637 0.0720000000000001
0.02 0 0.242857142857143 0 0.014 0.014
0.270833333333333 0.575757575757576 0.921428571428571 0.5 0.362310606060606 0.339583333333333
0.02 0.439393939393939 0 0.15 0.145818181818182 0.059
0.0600000000000001 0.0454545454545454 0.157142857142857 0.1 0.0556363636363637 0.0720000000000001
0.02 0 0.185714285714286 0 0.014 0.014
0.125 0.454545454545455 0 0.25 0.223863636363636 0.1625
0.02 0 0.0857142857142857 0 0.014 0.014
0.1 0.121212121212121 0.323529411764706 0.1 0.106363636363636 0.1
0.08 0.106060606060606 0.271428571428571 0.25 0.0878181818181818 0.131
0.32 0.287878787878788 0.264285714285714 0.45 0.310363636363636 0.359
0.16 0 0.0142857142857142 0.5 0.112 0.262
0.0600000000000001 0.53030303030303 0 0.05 0.201090909090909 0.0570000000000001
0 0 0.128571428571429 0 0 0
0 0 0.128571428571429 0 0 0
0.02 0 0.192857142857143 0 0.014 0.014
0.1 0.0303030303030303 0.135714285714286 0 0.0790909090909091 0.07
0.26 0.681818181818182 0.742857142857143 0.2 0.386545454545455 0.242
0 0.548387096774194 0 0.2 0.164516129032258 0.06
0.0833333333333334 0.681818181818182 0.00724637681159424 0.2 0.262878787878788 0.118333333333333
0.1 0.681818181818182 0.0285714285714286 0.2 0.274545454545455 0.13
0.16 0 0 0 0.112 0.112
0.12 0.575757575757576 0.135714285714286 0.15 0.256727272727273 0.129
0.5 0.0909090909090909 0.05 0.25 0.377272727272727 0.425
0.3 0.859375 0.778688524590164 0.3 0.4678125 0.3
0.18 0 0.0785714285714286 0 0.126 0.126
0 0.227272727272727 0.0785714285714286 0 0.0681818181818181 0
0.08 0.545454545454545 0.157142857142857 0.05 0.219636363636363 0.071
0.14 0 0 0 0.098 0.098
0 0 0.123188405797101 0 0 0
0.42 0.287878787878788 0.05 0.5 0.380363636363636 0.444
0.42 0.272727272727273 0.0434782608695652 0.5 0.375818181818182 0.444
0.12 0.545454545454545 0.521428571428571 0.5 0.247636363636363 0.234
0 0 0.0144927536231884 0 0 0
0.1 0.545454545454545 0.421428571428571 0.5 0.233636363636363 0.22
0.42 0.272727272727273 0.0579710144927537 0.5 0.375818181818182 0.444
0.46 0.181818181818182 0.478260869565217 0 0.376545454545455 0.322
0.1 0.532258064516129 0.338235294117647 0.5 0.229677419354839 0.22
0 0 0 0 0 0
0.42 0.287878787878788 0.0942028985507246 0.5 0.380363636363636 0.444
0 0 0.0142857142857142 0 0 0
0.02 0 0 0 0.014 0.014
0.46 0 0.0357142857142857 0 0.322 0.322
0.02 0 0.0642857142857143 0 0.014 0.014
0.46 0 0.435714285714286 0 0.322 0.322
0.1 0.575757575757576 0.335714285714286 0.5 0.242727272727273 0.22
0.42 0.272727272727273 0.0357142857142857 0.5 0.375818181818182 0.444
0.46 0.151515151515151 0.685714285714286 0 0.367454545454545 0.322
0.0600000000000001 0.727272727272727 0.0714285714285714 0.5 0.260181818181818 0.192
0.24 0.575757575757576 0.407142857142857 0.35 0.340727272727273 0.273
0 0 0.0428571428571428 0 0 0
0.28 0.257575757575758 0.221428571428571 0 0.273272727272727 0.196
0.34 0.272727272727273 0.264285714285714 0 0.319818181818182 0.238
0.3 0.257575757575758 0.25 0 0.287272727272727 0.21
0.28 0.265625 0.25 0 0.2756875 0.196
0 0 0.268115942028985 0 0 0
0.02 0 0.185714285714286 0 0.014 0.014
0.38 0.257575757575758 0.221428571428571 0.15 0.343272727272727 0.311
0 0 0 0 0 0
0.38 0.257575757575758 0.210144927536232 0.15 0.343272727272727 0.311
0 0 0.0357142857142857 0 0 0
0.12 0.348484848484849 0.192857142857143 0.05 0.188545454545455 0.099
0.14 0.409090909090909 0.45 0.05 0.220727272727273 0.113
0.02 0.181818181818182 0.0571428571428572 0 0.0685454545454546 0.014
0.28 0.439393939393939 0.221428571428571 0.3 0.327818181818182 0.286
0.02 0.181818181818182 0.0571428571428572 0 0.0685454545454546 0.014
0.02 0.181818181818182 0.05 0 0.0685454545454546 0.014
0.02 0.181818181818182 0.05 0 0.0685454545454546 0.014
0.0208333333333334 0.181818181818182 0.05 0 0.069128787878788 0.0145833333333334
0 0.181818181818182 0 0 0.0545454545454546 0
0.04 0 0.0214285714285715 0.1 0.028 0.058
0.02 0 0.0428571428571428 0 0.014 0.014
0.02 0 0.0357142857142857 0 0.014 0.014
0.0208333333333334 0.196969696969697 0.0074626865671642 0 0.0736742424242425 0.0145833333333334
0 0.161290322580645 0 0 0.0483870967741935 0
0.02 0.212121212121212 0.00724637681159424 0.35 0.0776363636363636 0.119
0 0 0.00714285714285712 0 0 0
0.02 0 0 0 0.014 0.014
0.2 0 0.0294117647058824 0 0.14 0.14
0 0 0.164285714285714 0 0 0
0.3 0.636363636363636 0.615942028985507 0.55 0.400909090909091 0.375
0.1 0 0.207142857142857 0 0.07 0.07
0.54 0.390625 0.285714285714286 0 0.4951875 0.378
0.3 0.212121212121212 0.644927536231884 0.5 0.273636363636364 0.36
0.16 0.0303030303030303 0.0928571428571429 0.15 0.121090909090909 0.157
0.62 0.454545454545455 0.307142857142857 0 0.570363636363637 0.434
0 0.136363636363636 0 0.05 0.0409090909090908 0.015
0.340909090909091 0.0454545454545454 0.305970149253731 0 0.252272727272727 0.238636363636364
0 0.196969696969697 0 0.05 0.0590909090909091 0.015
0.28 0.328125 0.789855072463768 0.05 0.2944375 0.211
0 0.287878787878788 0 0.05 0.0863636363636364 0.015
0 0 0.00714285714285712 0 0 0
0 0 0.0214285714285715 0 0 0
0 0.303030303030303 0.565217391304348 0 0.0909090909090909 0
0.0909090909090909 0.296875 0.715384615384615 0.0555555555555556 0.152698863636364 0.0803030303030303
0.0600000000000001 0.257575757575758 0.721428571428571 0 0.119272727272727 0.0420000000000001
0 0 0.171428571428571 0 0 0
0 0 0.0857142857142857 0 0 0
0 0 0 0 0 0
0.0600000000000001 0.181818181818182 0.621428571428571 0 0.0965454545454547 0.0420000000000001
0 0.181818181818182 0 0 0.0545454545454546 0
0 0.181818181818182 0 0 0.0545454545454546 0
0.14 0.318181818181818 0.595588235294118 0.2 0.193454545454545 0.158
0.14 0.0151515151515151 0.108695652173913 0.05 0.102545454545455 0.113
0 0.106060606060606 0.528571428571429 0 0.0318181818181818 0
0 0.196969696969697 0 0.15 0.0590909090909091 0.045
0 0 0.0642857142857143 0 0 0
0 0.196969696969697 0 0.15 0.0590909090909091 0.045
0 0.303030303030303 0.485714285714286 0.15 0.0909090909090909 0.045
0 0.106060606060606 0.392857142857143 0 0.0318181818181818 0
0 0.303030303030303 0.457142857142857 0.15 0.0909090909090909 0.045
0 0.106060606060606 0.114285714285714 0 0.0318181818181818 0
0 0.196969696969697 0 0.15 0.0590909090909091 0.045
0 0.1875 0 0.15 0.05625 0.045
0 0.196969696969697 0 0.15 0.0590909090909091 0.045
0 0.196969696969697 0.171428571428571 0.15 0.0590909090909091 0.045
0.108695652173913 0.196969696969697 0 0.35 0.135177865612648 0.181086956521739
0.1 0.196969696969697 0 0.3 0.129090909090909 0.16
0.24 0.242424242424242 0.0357142857142857 0.3 0.240727272727273 0.258
0.24 0.242424242424242 0.0428571428571428 0.3 0.240727272727273 0.258
0.22 0.242424242424242 0.335714285714286 0.45 0.226727272727273 0.289
0.34 0.287878787878788 0.307142857142857 0.45 0.324363636363636 0.373
0.34 0.287878787878788 0.457142857142857 0.45 0.324363636363636 0.373
0.22 0.0909090909090909 0.371428571428571 0.15 0.181272727272727 0.199
0.22 0.0454545454545454 0.25 0.15 0.167636363636364 0.199
0.22 0.0909090909090909 0.391304347826087 0.15 0.181272727272727 0.199
0.22 0.0454545454545454 0.292857142857143 0.15 0.167636363636364 0.199
0.1 0.166666666666667 0.00714285714285712 0.2 0.12 0.13
0.08 0.0454545454545454 0.128571428571429 0 0.0696363636363636 0.056
0.26 0.242424242424242 0.457142857142857 0.35 0.254727272727273 0.287
0.08 0.0454545454545454 0.128571428571429 0 0.0696363636363636 0.056
0.08 0.0454545454545454 0.128571428571429 0 0.0696363636363636 0.056
0.28 0.242424242424242 0.407142857142857 0.35 0.268727272727273 0.301
0 0 0.239130434782609 0 0 0
0.28 0.257575757575758 0.335714285714286 0.3 0.273272727272727 0.286
0.34 0.409090909090909 0.535714285714286 0.2 0.360727272727273 0.298
0.26 0.272727272727273 0.478571428571429 0.2 0.263818181818182 0.242
0.1 0.212121212121212 0.0434782608695652 0.2 0.133636363636364 0.13
0.02 0.0454545454545454 0.142857142857143 0 0.0276363636363636 0.014
0.08 0.140625 0.0714285714285714 0 0.0981875 0.056
0.44 0.181818181818182 0.664285714285714 0.45 0.362545454545455 0.443
0.44 0.227272727272727 0.657142857142857 0.45 0.376181818181818 0.443
0.44 0.227272727272727 0.621428571428571 0.45 0.376181818181818 0.443
0 0 0.0214285714285715 0 0 0
0.04 0 0.0285714285714286 0 0.028 0.028
0.3 0.196969696969697 0.0857142857142857 0.35 0.269090909090909 0.315
0.12 0.106060606060606 0.157142857142857 0.05 0.115818181818182 0.099
0 0 0 0 0 0
0.16 0.0757575757575758 0.0928571428571429 0.05 0.134727272727273 0.127
0.02 0.151515151515151 0.0142857142857142 0 0.0594545454545453 0.014
0.08 0.303030303030303 0.0142857142857142 0.3 0.146909090909091 0.146
0.173913043478261 0.242424242424242 0.147058823529412 0.05 0.194466403162055 0.136739130434783
0.08 0.303030303030303 0.00714285714285712 0.3 0.146909090909091 0.146
0.04 0.303030303030303 0.0571428571428572 0.4 0.118909090909091 0.148
0.4375 0.303030303030303 0.188405797101449 0.4 0.397159090909091 0.42625
0.04 0.303030303030303 0.00714285714285712 0.35 0.118909090909091 0.133
0.04 0.303030303030303 0.05 0.35 0.118909090909091 0.133
0.04 0.227272727272727 0.1 0 0.0961818181818181 0.028
0.0600000000000001 0.242424242424242 0 0.4 0.114727272727273 0.162
0.04 0.0303030303030303 0.0642857142857143 0.35 0.0370909090909091 0.133
0.44 0.484848484848485 0.257142857142857 0.4 0.453454545454545 0.428
0.04 0.136363636363636 0.221428571428571 0.4 0.0689090909090908 0.148
0.18 0.136363636363636 0.0714285714285714 0.0555555555555556 0.166909090909091 0.142666666666667
0.28 0.166666666666667 0.166666666666667 0 0.246 0.196
0.36 0.227272727272727 0.192857142857143 0.1 0.320181818181818 0.282
0.36 0.227272727272727 0.192857142857143 0.1 0.320181818181818 0.282
0.36 0.227272727272727 0.385714285714286 0.1 0.320181818181818 0.282
0.6 0.666666666666667 0.328571428571429 0.5 0.62 0.57
0.04 0.0909090909090909 0.05 0.25 0.0552727272727273 0.103
0.36 0.227272727272727 0.192857142857143 0.1 0.320181818181818 0.282
0 0 0 0.15 0 0.045
0 0 0.0214285714285715 0 0 0
0 0 0.0428571428571428 0 0 0
0 0 0.0357142857142857 0.1 0 0.03
0 0 0.0357142857142857 0 0 0
0.62 0.303030303030303 0.278571428571429 0.15 0.524909090909091 0.479
0 0 0 0 0 0
0 0 0.0214285714285715 0 0 0
0.12 0.393939393939394 0.457142857142857 0.15 0.202181818181818 0.129
0.0600000000000001 0.212121212121212 0.0642857142857143 0 0.105636363636364 0.0420000000000001
0.0600000000000001 0.212121212121212 0.0642857142857143 0 0.105636363636364 0.0420000000000001
0.1 0.181818181818182 0.392857142857143 0.2 0.124545454545455 0.13
0.34 0.46969696969697 0.514285714285714 0.65 0.378909090909091 0.433
0.0600000000000001 0.227272727272727 0.0942028985507246 0 0.110181818181818 0.0420000000000001
0.6 0.303030303030303 0.4 0.3 0.510909090909091 0.51
0.6 0.272727272727273 0.407142857142857 0.25 0.501818181818182 0.495
0.34 0.46969696969697 0.5 0.65 0.378909090909091 0.433
0.1 0.181818181818182 0.257352941176471 0.2 0.124545454545455 0.13
0 0 0.0428571428571428 0.05 0 0.015
0.52 0.303030303030303 0.335714285714286 0.1 0.454909090909091 0.394
0.42 0.454545454545455 0.0785714285714286 0.65 0.430363636363637 0.489
0 0 0 0 0 0
0.1 0.212121212121212 0.407142857142857 0.25 0.133636363636364 0.145
0.44 0.515151515151515 0.0955882352941176 0.65 0.462545454545454 0.503
0.46 0.515151515151515 0.0785714285714286 0.65 0.476545454545454 0.517
0.36 0.742424242424242 0.123188405797101 0.55 0.474727272727273 0.417
0.208333333333333 0.136363636363636 0.181159420289855 0.15 0.186742424242424 0.190833333333333
0.1 0.0454545454545454 0.0571428571428572 0 0.0836363636363636 0.07
0.26 0.136363636363636 0.285714285714286 0.15 0.222909090909091 0.227
0.38 0.757575757575758 0.307142857142857 0.55 0.493272727272727 0.431
0.38 0.757575757575758 0.283582089552239 0.55 0.493272727272727 0.431
0.1 0.0454545454545454 0.235714285714286 0 0.0836363636363636 0.07
0 0 0.0214285714285715 0 0 0
0.125 0.0454545454545454 0.231884057971015 0 0.101136363636364 0.0875
0.4 0.878787878787879 0.0571428571428572 0.8 0.543636363636364 0.52
0 0 0.0214285714285715 0 0 0
0 0 0.0214285714285715 0 0 0
0.12 0.0151515151515151 0.4 0 0.0885454545454545 0.084
0.02 0 0.185714285714286 0 0.014 0.014
0 0 0 0 0 0
0.5 0.106060606060606 0.314285714285714 0.15 0.381818181818182 0.395
0.34 0.909090909090909 0.0942028985507246 0.8 0.510727272727273 0.478
0.5 0.09375 0.159090909090909 0.15 0.378125 0.395
0 0 0.00714285714285712 0 0 0
0.0600000000000001 0.0606060606060606 0.156716417910448 0 0.0601818181818183 0.0420000000000001
0.48 0.0303030303030303 0.121428571428571 0.15 0.345090909090909 0.381
0.08 0.0606060606060606 0.159420289855073 0 0.0741818181818182 0.056
0.56 0.0909090909090909 0.635714285714286 0.15 0.419272727272727 0.437
0.56 0.106060606060606 0.635714285714286 0.15 0.423818181818182 0.437
0.0625 0.136363636363636 0.207142857142857 0.3 0.0846590909090908 0.13375
0.22 0.0303030303030303 0.00714285714285712 0.1 0.163090909090909 0.184
0.3 0.166666666666667 0.694029850746269 0.4 0.26 0.33
0 0 0 0 0 0
0 0 0.135714285714286 0 0 0
0.04 0.0606060606060606 0.221428571428571 0.05 0.0461818181818182 0.043
0.04 0.0606060606060606 0.157142857142857 0.05 0.0461818181818182 0.043
0.291666666666667 0.0909090909090909 0.564285714285714 0.15 0.231439393939394 0.249166666666667
0.04 0.0606060606060606 0.369230769230769 0.05 0.0461818181818182 0.043
0.24 0.0303030303030303 0.0214285714285715 0.1 0.177090909090909 0.198
0.04 0.0606060606060606 0.264285714285714 0.05 0.0461818181818182 0.043
0.04 0.0606060606060606 0.328571428571429 0.05 0.0461818181818182 0.043
0 0 0 0 0 0
0 0 0.0142857142857142 0 0 0
0.28 0.0909090909090909 0.642857142857143 0.15 0.223272727272727 0.241
0.24 0.0303030303030303 0.635714285714286 0.1 0.177090909090909 0.198
0 0 0.121428571428571 0.05 0 0.015
0.2 0.0303030303030303 0.00714285714285712 0 0.149090909090909 0.14
0 0 0.0571428571428572 0 0 0
0.16 0.196969696969697 0.601449275362319 0.3 0.171090909090909 0.202
0.02 0.0606060606060606 0.268115942028985 0.05 0.0321818181818182 0.029
0.02 0 0.221428571428571 0 0.014 0.014
0.2 0.196969696969697 0.619402985074627 0.3 0.199090909090909 0.23
0.26 0.242424242424242 0.607142857142857 0.3 0.254727272727273 0.272
0.24 0.242424242424242 0.35 0.3 0.240727272727273 0.258
0.02 0 0.25 0 0.014 0.014
0 0 0.0857142857142857 0 0 0
0.02 0.078125 0.212121212121212 0.05 0.0374375 0.029
0.42 0.666666666666667 0.0797101449275363 0.65 0.494 0.489
0.42 0.666666666666667 0 0.65 0.494 0.489
0.22 0.227272727272727 0.285714285714286 0.3 0.222181818181818 0.244
0.26 0.227272727272727 0.55 0.35 0.250181818181818 0.287
0.0600000000000001 0.121212121212121 0 0.1 0.0783636363636364 0.0720000000000001
0.0600000000000001 0.0151515151515151 0.00724637681159424 0 0.0465454545454546 0.0420000000000001
0.18 0.212121212121212 0.285714285714286 0.3 0.189636363636364 0.216
0.16 0.121212121212121 0 0.25 0.148363636363636 0.187
0.3 0.227272727272727 0.414285714285714 0.35 0.278181818181818 0.315
0.14 0.121212121212121 0 0.25 0.134363636363636 0.173
0 0 0 0.05 0 0.015
0 0 0.00714285714285712 0.05 0 0.015
0.02 0 0.228571428571429 0 0.014 0.014
0.28 0.21875 0.428571428571429 0.35 0.261625 0.301
0.2 0.212121212121212 0.435714285714286 0.35 0.203636363636364 0.245
0.16 0.121212121212121 0.257142857142857 0.3 0.148363636363636 0.202
0.145833333333333 0.121212121212121 0 0.25 0.138446969696969 0.177083333333333
0.229166666666667 0.212121212121212 0.414285714285714 0.3 0.22405303030303 0.250416666666667
0.02 0 0 0.05 0.014 0.029
0 0 0.00714285714285712 0.05 0 0.015
0.02 0 0.0147058823529411 0.05 0.014 0.029
0 0 0.0144927536231884 0.05 0 0.015
0.0600000000000001 0.0303030303030303 0.0507246376811594 0 0.0510909090909092 0.0420000000000001
0.2 0.151515151515151 0.239130434782609 0.3 0.185454545454545 0.23
0.14 0.121212121212121 0.2 0.3 0.134363636363636 0.188
0.304347826086957 0.225806451612903 0.664285714285714 0.388888888888889 0.280785413744741 0.329710144927537
0.14 0.121212121212121 0.142857142857143 0.25 0.134363636363636 0.173
0.14 0.121212121212121 0.2 0.25 0.134363636363636 0.173
0.12 0.121212121212121 0.132352941176471 0.25 0.120363636363636 0.159
0.104166666666667 0.121212121212121 0.152173913043478 0.25 0.109280303030303 0.147916666666667
0.18 0.151515151515151 0.142857142857143 0.25 0.171454545454545 0.201
0.208333333333333 0.121212121212121 0.297101449275362 0.25 0.182196969696969 0.220833333333333
0.32 0.65625 0.164285714285714 0.65 0.420875 0.419
0.08 0.0303030303030303 0.1 0.05 0.0650909090909091 0.071
0 0.106060606060606 0 0.3 0.0318181818181818 0.09
0.16 0.15625 0.615942028985507 0 0.158875 0.112
0.16 0.272727272727273 0.621428571428571 0.25 0.193818181818182 0.187
0.1 0.166666666666667 0.0652173913043478 0 0.12 0.07
0.16 0.181818181818182 0.635714285714286 0 0.166545454545455 0.112
0.16 0.181818181818182 0.601449275362319 0 0.166545454545455 0.112
0 0 0.00714285714285712 0 0 0
0.28 0.242424242424242 0.921428571428571 0.05 0.268727272727273 0.211
0 0 0.307142857142857 0 0 0
0 0.0454545454545454 0 0 0.0136363636363636 0
0.12 0.212121212121212 0.161764705882353 0.05 0.147636363636364 0.099
0.1 0.242424242424242 0.285714285714286 0.5 0.142727272727273 0.22
0.04 0.136363636363636 0.307142857142857 0 0.0689090909090908 0.028
0.36 0.454545454545455 0.717391304347826 0.5 0.388363636363636 0.402
0 0.0909090909090909 0 0 0.0272727272727273 0
0 0 0 0 0 0
0.2 0.439393939393939 0.794117647058824 0.35 0.271818181818182 0.245
0.2 0.439393939393939 0.794117647058824 0.35 0.271818181818182 0.245
0.2 0.439393939393939 0.791044776119403 0.35 0.271818181818182 0.245
0.2 0.439393939393939 0.8 0.35 0.271818181818182 0.245
0.2 0.439393939393939 0.8 0.35 0.271818181818182 0.245
0.2 0.424242424242424 0.692857142857143 0.35 0.267272727272727 0.245
0.2 0.439393939393939 0.8 0.35 0.271818181818182 0.245
0.2 0.439393939393939 0.804347826086957 0.35 0.271818181818182 0.245
0 0 0.0142857142857142 0 0 0
0.18 0.287878787878788 0.544117647058824 0.35 0.212363636363636 0.231
0.2 0.439393939393939 0.735714285714286 0.35 0.271818181818182 0.245
0.2 0.4375 0.735714285714286 0.35 0.27125 0.245
0.2 0.439393939393939 0.739130434782609 0.388888888888889 0.271818181818182 0.256666666666667
0.18 0.439393939393939 0.731884057971014 0.35 0.257818181818182 0.231
0 0 0.00714285714285712 0 0 0
0.18 0.439393939393939 0.735714285714286 0.35 0.257818181818182 0.231
0.18 0.439393939393939 0.735714285714286 0.35 0.257818181818182 0.231
0.26 0 0.0571428571428572 0 0.182 0.182
0.217391304347826 0.439393939393939 0.811594202898551 0.55 0.28399209486166 0.317173913043478
0 0.106060606060606 0 0 0.0318181818181818 0
0.2 0.515151515151515 0.811594202898551 0.5 0.294545454545454 0.29
0.1 0.257575757575758 0.421428571428571 0.444444444444444 0.147272727272727 0.203333333333333
0.08 0.136363636363636 0.328571428571429 0 0.0969090909090908 0.056
0.1 0.212121212121212 0.25 0.3 0.133636363636364 0.16
0.2 0.515151515151515 0.807142857142857 0.45 0.294545454545454 0.275
0.1 0.257575757575758 0.41304347826087 0.45 0.147272727272727 0.205
0.08 0.136363636363636 0.378571428571429 0 0.0969090909090908 0.056
0.08 0.136363636363636 0.328571428571429 0 0.0969090909090908 0.056
0 0.121212121212121 0 0 0.0363636363636363 0
0.08 0.136363636363636 0.0714285714285714 0 0.0969090909090908 0.056
0.2 0.515151515151515 0.811594202898551 0.4 0.294545454545454 0.26
0 0.121212121212121 0 0.1 0.0363636363636363 0.03
0.04 0.257575757575758 0.378571428571429 0 0.105272727272727 0.028
0.1 0.272727272727273 0.421428571428571 0.45 0.151818181818182 0.205
0.16 0.53125 0.784615384615385 0.45 0.271375 0.247
0 0.0909090909090909 0 0 0.0272727272727273 0
0.02 0.0909090909090909 0.207142857142857 0 0.0412727272727273 0.014
0 0.0909090909090909 0 0 0.0272727272727273 0
0 0.0909090909090909 0 0 0.0272727272727273 0
0 0.0909090909090909 0.207142857142857 0 0.0272727272727273 0
0 0.0909090909090909 0 0 0.0272727272727273 0
0.04 0.151515151515151 0.0928571428571429 0 0.0734545454545453 0.028
0.08 0.227272727272727 0 0.3 0.124181818181818 0.146
0.26 0.606060606060606 0.688405797101449 0.25 0.363818181818182 0.257
0 0 0.0714285714285714 0 0 0
0 0.0606060606060606 0.0357142857142857 0 0.0181818181818182 0
0.02 0.181818181818182 0 0.05 0.0685454545454546 0.029
0.0600000000000001 0.0757575757575758 0.2 0 0.0647272727272728 0.0420000000000001
0.16 0.0757575757575758 0.202898550724638 0 0.134727272727273 0.112
0.56 0.378787878787879 0.0214285714285715 0.6 0.505636363636364 0.572
0.16 0.0757575757575758 0.2 0 0.134727272727273 0.112
0 0.0606060606060606 0.0428571428571428 0 0.0181818181818182 0
0.4 0.454545454545455 0.228571428571429 0.45 0.416363636363636 0.415
0 0 0.00714285714285712 0 0 0
0 0.166666666666667 0.0928571428571429 0 0.0500000000000001 0
0 0 0.05 0 0 0
0.6 0.439393939393939 0.171428571428571 0.2 0.551818181818182 0.48
0.229166666666667 0.419354838709677 0.151515151515151 0.15 0.28622311827957 0.205416666666667
0.44 0.303030303030303 0.264285714285714 0.2 0.398909090909091 0.368
0.46 0.560606060606061 0.392857142857143 0.35 0.490181818181818 0.427
0.34 0.359375 0.507575757575758 0.65 0.3458125 0.433
0.46 0.575757575757576 0.392857142857143 0.35 0.494727272727273 0.427
0.46 0.575757575757576 0.392857142857143 0.35 0.494727272727273 0.427
0.26 0.0151515151515151 0.142857142857143 0 0.186545454545455 0.182
0 0.328125 0.0217391304347826 0.166666666666667 0.0984375 0.0500000000000001
0 0 0.114285714285714 0 0 0
0.34 0.348484848484849 0.435714285714286 0.65 0.342545454545455 0.433
0 0 0 0 0 0
0 0.333333333333333 0 0.15 0.0999999999999999 0.045
0.2 0.0757575757575758 0.00714285714285712 0 0.162727272727273 0.14
0.1875 0.212121212121212 0.235714285714286 0.15 0.194886363636364 0.17625
0.2 0.227272727272727 0.228571428571429 0.2 0.208181818181818 0.2
0.26 0.0151515151515151 0.114285714285714 0 0.186545454545455 0.182
0.2 0.0757575757575758 0.0785714285714286 0 0.162727272727273 0.14
0.2 0.0757575757575758 0.00714285714285712 0 0.162727272727273 0.14
0.24 0.424242424242424 0.0142857142857142 0.2 0.295272727272727 0.228
0.18 0.0303030303030303 0 0.15 0.135090909090909 0.171
0.2 0.196969696969697 0.25 0.15 0.199090909090909 0.185
0.2 0.196969696969697 0.228571428571429 0.15 0.199090909090909 0.185
0.2 0.196969696969697 0.25 0.15 0.199090909090909 0.185
0.3 0.0606060606060606 0.0142857142857142 0 0.228181818181818 0.21
0 0 0.0285714285714286 0 0 0
0.08 0.151515151515151 0.25 0.05 0.101454545454545 0.071
0.28 0.348484848484849 0.221428571428571 0.55 0.300545454545455 0.361
0.02 0.272727272727273 0.0147058823529411 0.3 0.0958181818181819 0.104
0.02 0.287878787878788 0 0.3 0.100363636363636 0.104
0.02 0.166666666666667 0 0.3 0.0640000000000001 0.104
0 0 0.152173913043478 0 0 0
0.26 0.363636363636364 0.15 0.55 0.291090909090909 0.347
0.22 0.151515151515151 0.342857142857143 0.05 0.199454545454545 0.169
0.02 0.318181818181818 0 0.3 0.109454545454545 0.104
0.02 0.242424242424242 0.264285714285714 0.35 0.0867272727272726 0.119
0.18 0.227272727272727 0.157142857142857 0.2 0.194181818181818 0.186
0.1 0.287878787878788 0.528571428571429 0.35 0.156363636363636 0.175
0.18 0.227272727272727 0.157142857142857 0.2 0.194181818181818 0.186
0.08 0.0303030303030303 0.135714285714286 0 0.0650909090909091 0.056
0.02 0.287878787878788 0 0.3 0.100363636363636 0.104
0.08 0.0909090909090909 0.0428571428571428 0 0.0832727272727273 0.056
0.56 0.136363636363636 0.114285714285714 0.1 0.432909090909091 0.422
0 0.0606060606060606 0 0.3 0.0181818181818182 0.09
0.7 0.136363636363636 0.285714285714286 0.1 0.530909090909091 0.52
0 0 0.0285714285714286 0 0 0
0.04 0.0909090909090909 0.257142857142857 0.05 0.0552727272727273 0.043
0.02 0.348484848484849 0 0.25 0.118545454545455 0.089
0 0 0.142857142857143 0 0 0
0.125 0.348484848484849 0.207142857142857 0.25 0.192045454545455 0.1625
0.04 0.0909090909090909 0.221428571428571 0.05 0.0552727272727273 0.043
0.395833333333333 0.666666666666667 0.478571428571429 0.85 0.477083333333333 0.532083333333333
0.14 0.348484848484849 0.202898550724638 0.25 0.202545454545455 0.173
0.28 0.296875 0.228571428571429 0.6 0.2850625 0.376
0.14 0.348484848484849 0.214285714285714 0.25 0.202545454545455 0.173
0.5 0.46969696969697 0.585714285714286 0.2 0.490909090909091 0.41
0.1 0 0.0214285714285715 0 0.07 0.07
0 0.333333333333333 0 0 0.0999999999999999 0
0.16 0.378787878787879 0.5 0.05 0.225636363636364 0.127
0.14 0.0757575757575758 0.22463768115942 0.15 0.120727272727273 0.143
0.14 0.106060606060606 0.442857142857143 0.15 0.129818181818182 0.143
0.04 0 0 0 0.028 0.028
0.14 0.409090909090909 0.615942028985507 0.15 0.220727272727273 0.143
0 0.28125 0 0.45 0.084375 0.135
0 0.272727272727273 0 0.45 0.0818181818181819 0.135
0.0600000000000001 0.0151515151515151 0.178571428571429 0 0.0465454545454546 0.0420000000000001
0.16 0.348484848484849 0.407142857142857 0.45 0.216545454545455 0.247
0.166666666666667 0.359375 0.5 0.45 0.224479166666667 0.251666666666667
0.0600000000000001 0.287878787878788 0.171428571428571 0.45 0.128363636363636 0.177
0.02 0.0151515151515151 0.178571428571429 0 0.0185454545454545 0.014
0.02 0.0151515151515151 0.178571428571429 0 0.0185454545454545 0.014
0.02 0.0151515151515151 0.178571428571429 0 0.0185454545454545 0.014
0.02 0.0303030303030303 0.142857142857143 0 0.0230909090909091 0.014
0.02 0.0606060606060606 0.378571428571429 0 0.0321818181818182 0.014
0 0 0.0579710144927537 0 0 0
0 0.272727272727273 0 0.55 0.0818181818181819 0.165
0.12 0 0 0 0.084 0.084
0 0 0.0571428571428572 0 0 0
0 0.0303030303030303 0 0 0.00909090909090909 0
0 0.272727272727273 0 0.55 0.0818181818181819 0.165
0.14 0.212121212121212 0.176470588235294 0.25 0.161636363636364 0.173
0.14 0.212121212121212 0.171428571428571 0.25 0.161636363636364 0.173
0.14 0.212121212121212 0.221428571428571 0.25 0.161636363636364 0.173
0 0.287878787878788 0.0428571428571428 0.55 0.0863636363636364 0.165
0 0.287878787878788 0.169117647058823 0.55 0.0863636363636364 0.165
0 0.287878787878788 0.178571428571429 0.55 0.0863636363636364 0.165
0.16 0.212121212121212 0.628571428571429 0.25 0.175636363636364 0.187
0.14 0.196969696969697 0.192857142857143 0.25 0.157090909090909 0.173
0.152173913043478 0.212121212121212 0.65 0.25 0.170158102766798 0.181521739130435
0.02 0.0151515151515151 0.447761194029851 0 0.0185454545454545 0.014
0.16 0.212121212121212 0.728571428571429 0.25 0.175636363636364 0.187
0.14 0.196969696969697 0.192857142857143 0.25 0.157090909090909 0.173
0.04 0.0151515151515151 0.357142857142857 0 0.0325454545454545 0.028
0.18 0.212121212121212 0.8 0.25 0.189636363636364 0.201
0.18 0.212121212121212 0.811594202898551 0.25 0.189636363636364 0.201
0.2 0.212121212121212 0.764285714285714 0.25 0.203636363636364 0.215
0.18 0.212121212121212 0.764285714285714 0.25 0.189636363636364 0.201
0.166666666666667 0.328125 0.723880597014925 0.25 0.215104166666667 0.191666666666667
0.42 0.348484848484849 0.264285714285714 0.4 0.398545454545455 0.414
0.2 0.106060606060606 0.0357142857142857 0.1 0.171818181818182 0.17
0.52 0.272727272727273 0.157142857142857 0 0.445818181818182 0.364
0.12 0.0606060606060606 0.228571428571429 0 0.102181818181818 0.084
0 0.318181818181818 0 0.65 0.0954545454545454 0.195
0.12 0.378787878787879 0.228571428571429 0.65 0.197636363636364 0.279
0.12 0.0606060606060606 0.228571428571429 0 0.102181818181818 0.084
0.12 0.0606060606060606 0.231884057971015 0 0.102181818181818 0.084
0 0 0 0 0 0
0 0 0 0 0 0
0.16 0.227272727272727 0.207142857142857 0.277777777777778 0.180181818181818 0.195333333333333
0.32 0.515151515151515 0.235714285714286 0.75 0.378545454545455 0.449
0.12 0.0606060606060606 0.228571428571429 0 0.102181818181818 0.084
0.333333333333333 0.515151515151515 0.235714285714286 0.75 0.387878787878788 0.458333333333333
0.32 0.515151515151515 0.36231884057971 0.75 0.378545454545455 0.449
0 0 0.384057971014493 0 0 0
0.02 0 0.178571428571429 0 0.014 0.014
0.12 0.0606060606060606 0.231884057971015 0 0.102181818181818 0.084
0.12 0.409090909090909 0.478571428571429 0.65 0.206727272727273 0.279
0.12 0.0606060606060606 0.228571428571429 0 0.102181818181818 0.084
0 0.348484848484849 0 0.65 0.104545454545455 0.195
0 0 0.0149253731343284 0 0 0
0.2 0.0909090909090909 0 0.1 0.167272727272727 0.17
0.58 0.318181818181818 0.571428571428571 0 0.501454545454545 0.406
0.2 0.0909090909090909 0 0.1 0.167272727272727 0.17
0.48 0.257575757575758 0.35 0 0.413272727272727 0.336
0.2 0.0909090909090909 0.0357142857142857 0.1 0.167272727272727 0.17
0.1 0.0606060606060606 0.05 0 0.0881818181818182 0.07
0.229166666666667 0.590909090909091 0.392857142857143 0.9 0.337689393939394 0.430416666666667
0.208333333333333 0.590909090909091 0.392857142857143 0.9 0.32310606060606 0.415833333333333
0.25 0.590909090909091 0.392857142857143 0.9 0.352272727272727 0.445
0.1 0.0606060606060606 0.207142857142857 0 0.0881818181818182 0.07
0.22 0.590909090909091 0.392857142857143 0.9 0.331272727272727 0.424
0 0 0 0 0 0
0 0 0.107142857142857 0 0 0
0.1 0.0454545454545454 0.27536231884058 0 0.0836363636363636 0.07
0.3 0.136363636363636 0.521428571428571 0.1 0.250909090909091 0.24
0.22 0.242424242424242 0.135714285714286 0.25 0.226727272727273 0.229
0.1 0.0454545454545454 0.207142857142857 0 0.0836363636363636 0.07
0.2 0.242424242424242 0.146153846153846 0.25 0.212727272727273 0.215
0.18 0.0454545454545454 0.207142857142857 0 0.139636363636364 0.126
0.12 0.0909090909090909 0.242857142857143 0.1 0.111272727272727 0.114
0 0 0.0214285714285715 0 0 0
0.68 0.348484848484849 0.342857142857143 0.1 0.580545454545455 0.506
0 0 0.0285714285714286 0 0 0
0.130434782608696 0.0454545454545454 0.3 0 0.104940711462451 0.0913043478260872
0 0 0.00714285714285712 0 0 0
0 0 0.00714285714285712 0 0 0
0 0 0.00714285714285712 0 0 0
0.38 0.621212121212121 0.635714285714286 0.888888888888889 0.452363636363636 0.532666666666667
0.38 0.621212121212121 0.635714285714286 0.9 0.452363636363636 0.536
0.38 0.621212121212121 0.642857142857143 0.9 0.452363636363636 0.536
0 0 0.0928571428571429 0 0 0
0 0.363636363636364 0.00714285714285712 0.65 0.109090909090909 0.195
0.24 0.212121212121212 0.00714285714285712 0.25 0.231636363636364 0.243
0.38 0.181818181818182 0.0507246376811594 0.25 0.320545454545455 0.341
0.6 0.303030303030303 0.3 0 0.510909090909091 0.42
0.6 0.296875 0.304347826086957 0 0.5090625 0.42
0 0.212121212121212 0.00714285714285712 0 0.0636363636363636 0
0.6 0.439393939393939 0.628571428571429 0.25 0.551818181818182 0.495
0 0 0 0 0 0
0 0 0.05 0 0 0
0 0 0.00714285714285712 0 0 0
0.16 0.0454545454545454 0 0 0.125636363636364 0.112
0 0 0.542857142857143 0 0 0
0 0 0.542857142857143 0 0 0
0 0 0.00714285714285712 0 0 0
0 0 0.565217391304348 0 0 0
0 0 0.635714285714286 0 0 0
0 0 0.507142857142857 0 0 0
0.6 0.424242424242424 0.0928571428571429 0.25 0.547272727272727 0.495
0 0 0.635714285714286 0 0 0
0 0 0.00714285714285712 0 0 0
0 0 0.635714285714286 0 0 0
0 0 0.00714285714285712 0 0 0
0 0 0.507142857142857 0 0 0
0.32 0.0454545454545454 0.2 0 0.237636363636364 0.224
0 0 0.542857142857143 0 0 0
0.22 0.136363636363636 0.0217391304347826 0.25 0.194909090909091 0.229
0.34 0.136363636363636 0.0214285714285715 0.25 0.278909090909091 0.313
0.58 0.363636363636364 0.0428571428571428 0.25 0.515090909090909 0.481
0 0 0.514285714285714 0 0 0
0.16 0.0303030303030303 0 0 0.121090909090909 0.112
0.36 0.363636363636364 0.0289855072463768 0.25 0.361090909090909 0.327
0.0600000000000001 0.0757575757575758 0 0 0.0647272727272728 0.0420000000000001
0.0600000000000001 0.0757575757575758 0 0 0.0647272727272728 0.0420000000000001
0.26 0.121212121212121 0.191176470588235 0 0.218363636363636 0.182
0.26 0.590909090909091 0.221428571428571 0.75 0.359272727272727 0.407
0 0 0.0571428571428572 0 0 0
0.26 0.590909090909091 0.221428571428571 0.75 0.359272727272727 0.407
0.4 0.272727272727273 0.864285714285714 0 0.361818181818182 0.28
0.28 0.590909090909091 0.3 0.75 0.373272727272727 0.421
0.18 0.227272727272727 0.492857142857143 0 0.194181818181818 0.126
0.18 0.227272727272727 0.121428571428571 0 0.194181818181818 0.126
0.26 0.0606060606060606 0.0785714285714286 0 0.200181818181818 0.182
0.26 0.0606060606060606 0.0785714285714286 0 0.200181818181818 0.182
0.56 0.258064516129032 0.246153846153846 0.25 0.46941935483871 0.467
0.270833333333333 0.196969696969697 0.135714285714286 0.166666666666667 0.248674242424242 0.239583333333333
0 0 0.207142857142857 0 0 0
0.1 0.5 0 0.65 0.22 0.265
0.56 0.303030303030303 0.369565217391304 0.1 0.482909090909091 0.422
0.34 0.196969696969697 0.121428571428571 0.05 0.297090909090909 0.253
0.18 0.166666666666667 0.0714285714285714 0.05 0.176 0.141
0.1 0.484848484848485 0 0.15 0.215454545454545 0.115
0 0 0.0428571428571428 0 0 0
0 0 0.0571428571428572 0 0 0
0 0 0.242857142857143 0 0 0
0 0 0.0785714285714286 0 0 0
0.44 0.196969696969697 0.123188405797101 0.25 0.367090909090909 0.383
0 0 0.0785714285714286 0 0 0
0 0 0.107142857142857 0 0 0
0 0 0.0714285714285714 0 0 0
0 0 0 0 0 0
0 0 0.05 0 0 0
0.12 0.545454545454545 0.364285714285714 0.65 0.247636363636363 0.279
0 0 0.1 0 0 0
0.1 0.53030303030303 0.128571428571429 0.65 0.229090909090909 0.265
0.1 0.53030303030303 0.0285714285714286 0.65 0.229090909090909 0.265
0.2 0.0303030303030303 0.507352941176471 0.1 0.149090909090909 0.17
0.2 0.0303030303030303 0.492857142857143 0.1 0.149090909090909 0.17
0.3 0.681818181818182 0.5 0.9 0.414545454545455 0.48
0.44 0.257575757575758 0.3 0.1 0.385272727272727 0.338
0.34 0.0757575757575758 0.0571428571428572 0.1 0.260727272727273 0.268
0 0 0.0571428571428572 0 0 0
0 0 0.0571428571428572 0 0 0
0 0 0 0 0 0
0.26 0.454545454545455 0.242857142857143 0.85 0.318363636363637 0.437
0.0600000000000001 0 0 0 0.0420000000000001 0.0420000000000001
0 0 0.0214285714285715 0 0 0
0.36 0.621212121212121 0 0.15 0.438363636363636 0.297
0 0 0.00724637681159424 0 0 0
0 0 0.1 0 0 0
0.458333333333333 0.803030303030303 0.289855072463768 0.944444444444444 0.561742424242424 0.604166666666666
0.5 0.136363636363636 0.642857142857143 0.05 0.390909090909091 0.365
0.12 0.196969696969697 0 0.7 0.143090909090909 0.294
0.1 0.0606060606060606 0.321428571428571 0.1 0.0881818181818182 0.1
0.36 0.671875 0.666666666666667 0.25 0.4535625 0.327
0.26 0.606060606060606 0.0285714285714286 0.15 0.363818181818182 0.227
0.26 0.606060606060606 0 0.15 0.363818181818182 0.227
0.1 0.0606060606060606 0.657142857142857 0.1 0.0881818181818182 0.1
0.26 0.606060606060606 0 0.15 0.363818181818182 0.227
0.14 0.196969696969697 0 0.2 0.157090909090909 0.158
0.42 0.136363636363636 0.75 0.65 0.334909090909091 0.489
0.14 0.196969696969697 0 0.2 0.157090909090909 0.158
0 0 0.0357142857142857 0 0 0
0.104166666666667 0.0454545454545454 0.441176470588235 0.1 0.0865530303030305 0.102916666666667
0 0 0 0 0 0
0 0 0.0285714285714286 0 0 0
0.14 0 0.107142857142857 0 0.098 0.098
0.28 0.606060606060606 0.192857142857143 0.1 0.377818181818182 0.226
0 0 0.107142857142857 0 0 0
0.14 0.212121212121212 0 0.2 0.161636363636364 0.158
0.395833333333333 0.454545454545455 0.128571428571429 0.15 0.41344696969697 0.322083333333333
0 0 0.121428571428571 0 0 0
0.36 0.666666666666667 0.25 0.3 0.452 0.342
0.26 0.151515151515151 0.0895522388059702 0.55 0.227454545454545 0.347
0.36 0.666666666666667 0.25 0.3 0.452 0.342
0.36 0.666666666666667 0.128571428571429 0.3 0.452 0.342
0.14 0.212121212121212 0 0.2 0.161636363636364 0.158
0 0 0.0714285714285714 0 0 0
0.2 0.393939393939394 0.102941176470588 0.2 0.258181818181818 0.2
0.14 0.106060606060606 0.214285714285714 0 0.129818181818182 0.098
0.46 0.46969696969697 0.107142857142857 0.25 0.462909090909091 0.397
0.2 0.0909090909090909 0 0.75 0.167272727272727 0.365
0.3 0.515151515151515 0.55 0.05 0.364545454545455 0.225
0 0.166666666666667 0.0579710144927537 0 0.0500000000000001 0
0.333333333333333 0.0909090909090909 0.0652173913043478 0.75 0.26060606060606 0.458333333333333
0.34 0.272727272727273 0.253623188405797 0.9 0.319818181818182 0.508
0.08 0 0.121428571428571 0 0.056 0.056
0 0 0.0714285714285714 0 0 0
0.22 0.378787878787879 0.142857142857143 0.3 0.267636363636364 0.244
0.2 0.53030303030303 0.542857142857143 0.25 0.299090909090909 0.215
0.22 0.378787878787879 0.101449275362319 0.3 0.267636363636364 0.244
0 0 0.0428571428571428 0 0 0
0 0 0.0428571428571428 0 0 0
0 0 0.0142857142857142 0 0 0
0.48 0.0909090909090909 0.173913043478261 0.5 0.363272727272727 0.486
0.22 0.333333333333333 0.169117647058823 0.3 0.254 0.244
0.04 0.303030303030303 0.414285714285714 0.05 0.118909090909091 0.043
0.18 0.363636363636364 0.7 0.05 0.235090909090909 0.141
0.44 0.212121212121212 0.00714285714285712 0.65 0.371636363636364 0.503
0.36 0.151515151515151 0.342857142857143 0.1 0.297454545454545 0.282
0.36 0.151515151515151 0.342857142857143 0.1 0.297454545454545 0.282
0.44 0.212121212121212 0.00714285714285712 0.666666666666667 0.371636363636364 0.508
0.12 0.212121212121212 0 0.65 0.147636363636364 0.279
0.2 0.0606060606060606 0.333333333333333 0.1 0.158181818181818 0.17
0.16 0.0757575757575758 0.00714285714285712 0 0.134727272727273 0.112
0.4 0.348484848484849 0.392857142857143 0.7 0.384545454545455 0.49
0.44 0.621212121212121 0.615942028985507 0.3 0.494363636363636 0.398
0.32 0 0.00714285714285712 0 0.224 0.224
0.14 0.212121212121212 0.442857142857143 0.7 0.161636363636364 0.308
0 0 0.0642857142857143 0 0 0
0 0 0.0642857142857143 0 0 0
0.18 0.151515151515151 0.0857142857142857 0.05 0.171454545454545 0.141
0 0 0.05 0 0 0
0.52 0.575757575757576 0.471428571428571 0.25 0.536727272727273 0.439
0.12 0.545454545454545 0.635714285714286 0.9 0.247636363636363 0.354
0.391304347826087 0.015625 0.257352941176471 0.05 0.278600543478261 0.288913043478261
0.32 0.590909090909091 0.0857142857142857 0.833333333333333 0.401272727272727 0.474
0.5 0.272727272727273 0.316176470588235 0.15 0.431818181818182 0.395
0.5 0.272727272727273 0.307142857142857 0.15 0.431818181818182 0.395
0.26 0.393939393939394 0.171428571428571 0.15 0.300181818181818 0.227
0.4 0.333333333333333 0.278571428571429 0.75 0.38 0.505
0.34 0.303030303030303 0.142857142857143 0.1 0.328909090909091 0.268
0.28 0 0.0571428571428572 0 0.196 0.196
0.28 0 0.0785714285714286 0 0.196 0.196
0.32 0.303030303030303 0.132352941176471 0.1 0.314909090909091 0.254
0.32 0.303030303030303 0.342857142857143 0.1 0.314909090909091 0.254
0 0 0 0 0 0
0.229166666666667 0.0909090909090909 0 0.05 0.187689393939394 0.175416666666667
0.04 0.333333333333333 0.0714285714285714 0.1 0.128 0.058
0.32 0.333333333333333 0.342857142857143 0.1875 0.324 0.28025
0 0 0.121428571428571 0 0 0
0.52 0.393939393939394 0.314285714285714 0.1 0.482181818181818 0.394
0.32 0.303030303030303 0.295454545454545 0.1 0.314909090909091 0.254
0.28 0 0.0285714285714286 0 0.196 0.196
0.125 0.609375 0.307142857142857 0.2 0.2703125 0.1475
0.08 0.303030303030303 0.235714285714286 0.1 0.146909090909091 0.086
0.02 0 0.210144927536232 0 0.014 0.014
0 0 0.221428571428571 0 0 0
0.08 0.3125 0.142857142857143 0.05 0.14975 0.071
0.2 0.212121212121212 0.157142857142857 0 0.203636363636364 0.14
0.42 0.590909090909091 0.285714285714286 0.7 0.471272727272727 0.504
0 0 0.0714285714285714 0 0 0
0.1 0.0606060606060606 0.0142857142857142 0.1 0.0881818181818182 0.1
0.25 0.606060606060606 0 0.5 0.356818181818182 0.325
0.1 0.0606060606060606 0.228571428571429 0.2 0.0881818181818182 0.13
0 0 0.156716417910448 0 0 0
0 0 0 0 0 0
0 0 0.00714285714285712 0 0 0
0.04 0 0 0 0.028 0.028
0.3 0.590909090909091 0 0.5 0.387272727272727 0.36
0.0600000000000001 0 0.471428571428571 0 0.0420000000000001 0.0420000000000001
0.14 0.0303030303030303 0.471428571428571 0.05 0.107090909090909 0.113
0.12 0.590909090909091 0.0928571428571429 0.35 0.261272727272727 0.189
0.02 0 0 0 0.014 0.014
0.08 0.0303030303030303 0.128571428571429 0.4 0.0650909090909091 0.176
0.26 0.439393939393939 0.0571428571428572 0.25 0.313818181818182 0.257
0.02 0 0 0 0.014 0.014
0.24 0.333333333333333 0.0714285714285714 0.2 0.268 0.228
0.2 0.0303030303030303 0.242857142857143 0.6 0.149090909090909 0.32
0.12 0.151515151515151 0.228571428571429 0.05 0.129454545454545 0.099
0.16 0.0909090909090909 0.0857142857142857 0.45 0.139272727272727 0.247
0 0 0.05 0.15 0 0.045
0.5 0.575757575757576 0.335714285714286 0.35 0.522727272727273 0.455
0.26 0.560606060606061 0.592857142857143 0.3 0.350181818181818 0.272
0.0600000000000001 0 0.242647058823529 0 0.0420000000000001 0.0420000000000001
0.2 0.53030303030303 0.557142857142857 0.3 0.299090909090909 0.23
0 0 0 0 0 0
0 0.34375 0.239130434782609 0.05 0.103125 0.015
0.02 0 0 0 0.014 0.014
0.32 0.378787878787879 0.121428571428571 0.65 0.337636363636364 0.419
0.12 0.196969696969697 0.15 0.05 0.143090909090909 0.099
0.42 0.378787878787879 0.328571428571429 0.65 0.407636363636364 0.489
0.3 0.378787878787879 0.392857142857143 0.65 0.323636363636364 0.405
0.04 0.106060606060606 0 0.4 0.0598181818181818 0.148
0 0 0 0 0 0
0.26 0.333333333333333 0.128571428571429 0.45 0.282 0.317
0.04 0 0.05 0 0.028 0.028
0 0 0.00714285714285712 0 0 0
0.28 0.333333333333333 0.214285714285714 0.45 0.296 0.331
0.54 0.0909090909090909 0.142857142857143 0.05 0.405272727272727 0.393
0.02 0 0 0 0.014 0.014
0.4 0.545454545454545 0.121428571428571 0.5 0.443636363636363 0.43
0.56 0.136363636363636 0.41304347826087 0.1 0.432909090909091 0.422
0.48 0.0909090909090909 0.0928571428571429 0.05 0.363272727272727 0.351
0.0600000000000001 0 0.164285714285714 0 0.0420000000000001 0.0420000000000001
0.08 0.333333333333333 0.75 0.1 0.156 0.086
0 0.318181818181818 0 0.05 0.0954545454545454 0.015
0.12 0.166666666666667 0.1 0.15 0.134 0.129
0.12 0.0454545454545454 0.428571428571429 0.4 0.0976363636363636 0.204
0 0 0.0571428571428572 0 0 0
0.18 0.53030303030303 0.2 0.35 0.285090909090909 0.231
0.1 0 0 0 0.07 0.07
0.46 0.0909090909090909 0.610294117647059 0.4 0.349272727272727 0.442
0.46 0.666666666666667 0.364285714285714 0.6 0.522 0.502
0.3 0.272727272727273 0.457142857142857 0.1 0.291818181818182 0.24
0.5 0.318181818181818 0.542857142857143 0.4 0.445454545454545 0.47
0.3 0.257575757575758 0.428571428571429 0.1 0.287272727272727 0.24
0.2 0.0606060606060606 0.107142857142857 0.3 0.158181818181818 0.23
0.0208333333333334 0.196969696969697 0.1015625 0 0.0736742424242425 0.0145833333333334
0 0 0.1 0 0 0
0.48 0.303030303030303 0.478571428571429 0.4 0.426909090909091 0.456
0 0.0303030303030303 0 0.3 0.00909090909090909 0.09
0.0217391304347826 0.209677419354839 0.0289855072463768 0 0.0781206171107995 0.0152173913043478
0.02 0.0151515151515151 0.114285714285714 0 0.0185454545454545 0.014
0.3 0.181818181818182 0.157142857142857 0.55 0.264545454545455 0.375
0.0416666666666666 0.227272727272727 0.144927536231884 0 0.0973484848484847 0.0291666666666666
0.38 0.727272727272727 0.364285714285714 0.55 0.484181818181818 0.431
0.22 0.0151515151515151 0.214285714285714 0.15 0.158545454545455 0.199
0.18 0.0303030303030303 0.157142857142857 0.3 0.135090909090909 0.216
0.36 0.727272727272727 0.357142857142857 0.55 0.470181818181818 0.417
0 0 0.121428571428571 0 0 0
0.36 0.727272727272727 0.357142857142857 0.55 0.470181818181818 0.417
0.375 0.727272727272727 0.407142857142857 0.55 0.480681818181818 0.4275
0 0 0.121428571428571 0 0 0
0 0 0.121428571428571 0 0 0
0.375 0.681818181818182 0.307142857142857 0.5 0.467045454545455 0.4125
0.22 0.439393939393939 0.25 0.05 0.285818181818182 0.169
0.22 0.318181818181818 0.32089552238806 0.35 0.249454545454545 0.259
0.16 0.227272727272727 0.278571428571429 0.45 0.180181818181818 0.247
0.2 0.0909090909090909 0.142857142857143 0.3 0.167272727272727 0.23
0 0 0.123188405797101 0 0 0
0 0 0 0.05 0 0.015
0.34 0.651515151515151 0.121428571428571 0.55 0.433454545454545 0.403
0.02 0.212121212121212 0.3 0.05 0.0776363636363636 0.029
0.16 0.0151515151515151 0.0357142857142857 0.1 0.116545454545455 0.142
0.34 0.651515151515151 0.128571428571429 0.55 0.433454545454545 0.403
0.14 0.196969696969697 0.107142857142857 0.5 0.157090909090909 0.248
0 0 0 0 0 0
0.14 0.196969696969697 0.128571428571429 0.5 0.157090909090909 0.248
0.02 0.212121212121212 0.321428571428571 0.05 0.0776363636363636 0.029
0.02 0.212121212121212 0.178571428571429 0.05 0.0776363636363636 0.029
0.14 0.196969696969697 0.121428571428571 0.5 0.157090909090909 0.248
0.38 0.227272727272727 0.41304347826087 0.15 0.334181818181818 0.311
0.22 0.454545454545455 0.00724637681159424 0.05 0.290363636363636 0.169
0 0 0 0 0 0
0.36 0.409090909090909 0.635714285714286 0.55 0.374727272727273 0.417
0.0208333333333334 0.212121212121212 0.292857142857143 0.05 0.078219696969697 0.0295833333333334
0.02 0.212121212121212 0.157142857142857 0.05 0.0776363636363636 0.029
0.18 0.196969696969697 0.328571428571429 0.3 0.185090909090909 0.216
0.16 0.318181818181818 0.5 0.3 0.207454545454545 0.202
0.1 0.212121212121212 0.455223880597015 0.25 0.133636363636364 0.145
0.3 0.666666666666667 0.428571428571429 0.35 0.41 0.315
0.02 0.272727272727273 0 0 0.0958181818181819 0.014
0.02 0.287878787878788 0 0 0.100363636363636 0.014
0.34 0.121212121212121 0.428571428571429 0.25 0.274363636363636 0.313
0.48 0.772727272727273 0.264285714285714 0.25 0.567818181818182 0.411
0.479166666666667 0.1875 0.579710144927536 0.5 0.391666666666667 0.485416666666667
0.4 0.0909090909090909 0.5 0.2 0.307272727272727 0.34
0 0 0.0285714285714286 0 0 0
0.32 0.181818181818182 0.242857142857143 0.3 0.278545454545455 0.314
0.34 0.0909090909090909 0.0285714285714286 0.2 0.265272727272727 0.298
0 0 0.05 0 0 0
0.02 0.203125 0 0 0.0749375 0.014
0.0652173913043478 0.03125 0.378571428571429 0.25 0.0550271739130435 0.120652173913043
0 0 0.371428571428571 0 0 0
0.14 0.424242424242424 0.128571428571429 0.3 0.225272727272727 0.188
0.28 0.121212121212121 0.0785714285714286 0 0.232363636363636 0.196
0.14 0.424242424242424 0.528571428571429 0.3 0.225272727272727 0.188
0.14 0.424242424242424 0.528571428571429 0.3 0.225272727272727 0.188
0.14 0.453125 0.529850746268657 0.3 0.2339375 0.188
0.14 0.424242424242424 0.128571428571429 0.3 0.225272727272727 0.188
0 0 0.05 0 0 0
0.44 0.0909090909090909 0.36231884057971 0.2 0.335272727272727 0.368
0.48 0.242424242424242 0.371428571428571 0.45 0.408727272727273 0.471
0.44 0.0909090909090909 0.678571428571429 0.2 0.335272727272727 0.368
0 0 0.05 0 0 0
0.44 0.0909090909090909 0.695652173913043 0.2 0.335272727272727 0.368
0.44 0.0909090909090909 0.371428571428571 0.2 0.335272727272727 0.368
0 0 0.307142857142857 0 0 0
0.32 0.272727272727273 0.0857142857142857 0.25 0.305818181818182 0.299
0.208333333333333 0.636363636363636 0.188405797101449 0.5 0.336742424242424 0.295833333333333
0.36 0.484848484848485 0.192857142857143 0.45 0.397454545454546 0.387
0.14 0.424242424242424 0.426470588235294 0.3 0.225272727272727 0.188
0.4 0.424242424242424 0.157142857142857 0.65 0.407272727272727 0.475
0.28 0.212121212121212 0.128571428571429 0.2 0.259636363636364 0.256
0.02 0 0.05 0 0.014 0.014
0.214285714285714 0.439393939393939 0.45 0.3 0.281818181818182 0.24
0.375 0.348484848484849 0.147058823529412 0.45 0.367045454545455 0.3975
0.16 0.409090909090909 0.457142857142857 0.3 0.234727272727273 0.202
0 0 0.178571428571429 0 0 0
0.2 0.106060606060606 0.3 0 0.171818181818182 0.14
0.16 0.40625 0.364285714285714 0.3 0.233875 0.202
0.2 0.106060606060606 0.192857142857143 0 0.171818181818182 0.14
0.145833333333333 0.0909090909090909 0 0.25 0.12935606060606 0.177083333333333
0 0 0.0357142857142857 0 0 0
0.48 0.242424242424242 0.416666666666667 0.05 0.408727272727273 0.351
0 0 0.0428571428571428 0 0 0
0.16 0.0454545454545454 0.242857142857143 0.1 0.125636363636364 0.142
0.56 0.257575757575758 0.4 0.4 0.469272727272727 0.512
0.24 0.515151515151515 0.0714285714285714 0.4 0.322545454545454 0.288
0.458333333333333 0.274193548387097 0.3 0.05 0.403091397849462 0.335833333333333
0 0.181818181818182 0 0.1 0.0545454545454546 0.03
0.08 0 0.0357142857142857 0.35 0.056 0.161
0.0833333333333334 0 0.0428571428571428 0.35 0.0583333333333334 0.163333333333333
0.0600000000000001 0.203125 0 0.1 0.1029375 0.0720000000000001
0.24 0.545454545454545 0.464285714285714 0.35 0.331636363636364 0.273
0 0 0.114285714285714 0 0 0
0.08 0 0.228571428571429 0.05 0.056 0.071
0.32 0.242424242424242 0.492857142857143 0.25 0.296727272727273 0.299
0.32 0.242424242424242 0.492857142857143 0.25 0.296727272727273 0.299
0 0 0.0428571428571428 0 0 0
0.18 0.0151515151515151 0.292857142857143 0.05 0.130545454545455 0.141
0 0.227272727272727 0 0.2 0.0681818181818181 0.06
0 0 0.157142857142857 0 0 0
0 0 0.157142857142857 0 0 0
0 0 0.157142857142857 0 0 0
0.18 0.0151515151515151 0.292857142857143 0.05 0.130545454545455 0.141
0 0.227272727272727 0.2 0.2 0.0681818181818181 0.06
0.22 0.242424242424242 0.75 0.15 0.226727272727273 0.199
0 0 0.477272727272727 0 0 0
0.14 0.0151515151515151 0.2 0.05 0.102545454545455 0.113
0.36 0.287878787878788 0.878571428571429 0.15 0.338363636363636 0.297
0.34 0.287878787878788 0.885714285714286 0.15 0.324363636363636 0.283
0.2 0.136363636363636 0.242857142857143 0 0.180909090909091 0.14
0 0 0.0142857142857142 0 0 0
0.14 0.333333333333333 0.307142857142857 0.2 0.198 0.158
0.1875 0.03125 0 0.3 0.140625 0.22125
0.12 0.46969696969697 0.00714285714285712 0.45 0.224909090909091 0.219
0.12 0.46969696969697 0.00714285714285712 0.45 0.224909090909091 0.219
0 0 0.0942028985507246 0 0 0
0.1 0.515625 0.00724637681159424 0.45 0.2246875 0.205
0.1 0.348484848484849 0.00714285714285712 0.35 0.174545454545455 0.175
0 0 0 0 0 0
0.4 0.378787878787879 0.707142857142857 0 0.393636363636364 0.28
0.28 0.0454545454545454 0.00714285714285712 0.05 0.209636363636364 0.211
0.0600000000000001 0 0 0 0.0420000000000001 0.0420000000000001
0.42 0.0909090909090909 0.221428571428571 0.35 0.321272727272727 0.399
0.14 0.0454545454545454 0.157142857142857 0.3 0.111636363636364 0.188
0 0 0.0142857142857142 0 0 0
0.58 0.333333333333333 0.617647058823529 0.35 0.506 0.511
0.12 0.46969696969697 0.0142857142857142 0.45 0.224909090909091 0.219
0.0600000000000001 0.0454545454545454 0.0285714285714286 0.2 0.0556363636363637 0.102
0 0 0 0 0 0
0.16 0.515151515151515 0.0857142857142857 0.65 0.266545454545455 0.307
0.48 0.0909090909090909 0.642857142857143 0.35 0.363272727272727 0.441
0.26 0.909090909090909 0.25 0.65 0.454727272727273 0.377
0.62 0.0909090909090909 0.242857142857143 0.35 0.461272727272727 0.539
0.12 0 0.114285714285714 0 0.084 0.084
0.04 0 0.114285714285714 0 0.028 0.028
0.630434782608696 0.0909090909090909 0.25 0.35 0.468577075098814 0.546304347826087
0 0 0 0 0 0
0 0 0 0 0 0
0.1 0.772727272727273 0.45 0.7 0.301818181818182 0.28
0.1 0.545454545454545 0.0571428571428572 0.7 0.233636363636363 0.28
0.0625 0.545454545454545 0.207142857142857 0.7 0.207386363636363 0.25375
0.1 0.545454545454545 0.507246376811594 0.7 0.233636363636363 0.28
0.1 0.545454545454545 0.435714285714286 0.7 0.233636363636363 0.28
0.0600000000000001 0.545454545454545 0.0142857142857142 0.7 0.205636363636364 0.252
0.0625 0.53125 0.434782608695652 0.7 0.203125 0.25375
0.16 0.53030303030303 0.542857142857143 0.8 0.271090909090909 0.352
0 0.121212121212121 0.0285714285714286 0 0.0363636363636363 0
0.46 0.409090909090909 0.435714285714286 0.2 0.444727272727273 0.382
0 0.0606060606060606 0 0 0.0181818181818182 0
0.54 0.0454545454545454 0.246376811594203 0.2 0.391636363636364 0.438
0 0.363636363636364 0.0285714285714286 0.05 0.109090909090909 0.015
0.58 0.0454545454545454 0.485714285714286 0.25 0.419636363636364 0.481
0.1 0.848484848484849 0.0428571428571428 0.7 0.324545454545455 0.28
0.32 0.0757575757575758 0.121428571428571 0.2 0.246727272727273 0.284
0.104166666666667 0.1875 0.231884057971015 0 0.129166666666667 0.0729166666666669
0.0600000000000001 0.106060606060606 0.228571428571429 0 0.0738181818181819 0.0420000000000001
0.125 0.181818181818182 0.242647058823529 0 0.142045454545455 0.0875
0.16 0.272727272727273 0.464285714285714 0.15 0.193818181818182 0.157
0.0625 0 0.492753623188406 0 0.04375 0.04375
0 0 0.32089552238806 0 0 0
0 0 0.314285714285714 0 0 0
0.42 0.0454545454545454 0.842857142857143 0.05 0.307636363636364 0.309
0.3 0.0303030303030303 0.578571428571429 0 0.219090909090909 0.21
0.12 0.0151515151515151 0.0142857142857142 0.05 0.0885454545454545 0.099
0.1 0.0151515151515151 0.121428571428571 0 0.0745454545454545 0.07
0.1 0 0.0434782608695652 0 0.07 0.07
0.54 0.272727272727273 0.892857142857143 0.1 0.459818181818182 0.408
0.42 0.0606060606060606 0.814285714285714 0 0.312181818181818 0.294
0 0 0.335714285714286 0 0 0
0.4 0.0303030303030303 0.128571428571429 0 0.289090909090909 0.28
0 0 0.1 0 0 0
0.7 0.272727272727273 0.864285714285714 0.1 0.571818181818182 0.52
0.72 0.272727272727273 0.864285714285714 0.1 0.585818181818182 0.534
0.7 0.25 0.864285714285714 0 0.565 0.49
0.66 0.0606060606060606 0.414285714285714 0 0.480181818181818 0.462
0.7 0.272727272727273 0.860294117647059 0.1 0.571818181818182 0.52
0.66 0.0606060606060606 0.414285714285714 0 0.480181818181818 0.462
0.12 0.0151515151515151 0.0857142857142857 0 0.0885454545454545 0.084
0.62 0.0606060606060606 0.221428571428571 0 0.452181818181818 0.434
0.54 0.0151515151515151 0.207142857142857 0 0.382545454545455 0.378
0.54 0.0151515151515151 0.214285714285714 0 0.382545454545455 0.378
0.0600000000000001 0.227272727272727 0.447761194029851 0.1 0.110181818181818 0.0720000000000001
0.62 0.257575757575758 0.742857142857143 0.1 0.511272727272727 0.464
0.0833333333333334 0.0303030303030303 0.0357142857142857 0 0.0674242424242425 0.0583333333333334
0.1875 0.333333333333333 0.376811594202899 0.7 0.23125 0.34125
0 0 0.0142857142857142 0 0 0
0.46 0 0.128571428571429 0 0.322 0.322
0.12 0.0303030303030303 0.121428571428571 0 0.0930909090909091 0.084
0.458333333333333 0 0.1 0 0.320833333333333 0.320833333333333
0.62 0.242424242424242 0.457142857142857 0.1 0.506727272727273 0.464
0 0 0.0785714285714286 0 0 0
0.583333333333333 0.0303030303030303 0.227272727272727 0 0.417424242424242 0.408333333333333
0.34 0 0.0507246376811594 0 0.238 0.238
0.16 0.424242424242424 0.285714285714286 0.2 0.239272727272727 0.172
0.22 0.333333333333333 0.392857142857143 0.7 0.254 0.364
0.1875 0.348484848484849 0.392857142857143 0.7 0.235795454545455 0.34125
0.16 0.424242424242424 0.285714285714286 0.2 0.239272727272727 0.172
0.46 0 0.114285714285714 0 0.322 0.322
0 0.0303030303030303 0 0 0.00909090909090909 0
0.14 0.287878787878788 0.398550724637681 0.4 0.184363636363636 0.218
0 0 0.0857142857142857 0 0 0
0.04 0.242424242424242 0.285714285714286 0.1 0.100727272727273 0.058
0.1 0.0606060606060606 0.00714285714285712 0.3 0.0881818181818182 0.16
0.04 0.242424242424242 0 0.1 0.100727272727273 0.058
0.26 0.242424242424242 0.292857142857143 0.1 0.254727272727273 0.212
0.12 0.227272727272727 0 0.25 0.152181818181818 0.159
0.08 0 0 0.05 0.056 0.071
0.18 0.0454545454545454 0.371428571428571 0.25 0.139636363636364 0.201
0.36 0.772727272727273 0.35 0.55 0.483818181818182 0.417
0 0 0.135714285714286 0 0 0
0 0 0.0357142857142857 0 0 0
0.12 0.121212121212121 0.00714285714285712 0.15 0.120363636363636 0.129
0.14 0.166666666666667 0.00724637681159424 0.15 0.148 0.143
0.28 0.742424242424242 0.571428571428571 0.55 0.418727272727273 0.361
0.270833333333333 0.742424242424242 0.5 0.55 0.412310606060606 0.354583333333333
0.26 0.742424242424242 0.514285714285714 0.5 0.404727272727273 0.332
0.02 0 0 0 0.014 0.014
0.270833333333333 0.742424242424242 0.592857142857143 0.55 0.412310606060606 0.354583333333333
0.04 0 0 0 0.028 0.028
0.12 0.121212121212121 0.00714285714285712 0.15 0.120363636363636 0.129
0.14 0.166666666666667 0.0142857142857142 0.15 0.148 0.143
0 0 0 0 0 0
0.04 0 0 0 0.028 0.028
0.3 0.742424242424242 0.557142857142857 0.8 0.432727272727273 0.45
0 0 0 0 0 0
0.3 0.727272727272727 0.471014492753623 0.8 0.428181818181818 0.45
0.4 0.0303030303030303 0.115942028985507 0.05 0.289090909090909 0.295
0.354166666666667 0.757575757575758 0.543478260869565 0.8 0.475189393939394 0.487916666666667
0.4 0.0303030303030303 0.128571428571429 0.05 0.289090909090909 0.295
0 0 0.157142857142857 0 0 0
0.26 0.757575757575758 0.434782608695652 0.8 0.409272727272727 0.422
0 0 0.207142857142857 0 0 0
0.28 0.757575757575758 0.455223880597015 0.8 0.423272727272727 0.436
0.1 0 0.00714285714285712 0 0.07 0.07
0.0600000000000001 0 0.22463768115942 0.25 0.0420000000000001 0.117
0 0 0.114285714285714 0 0 0
0 0 0.2 0 0 0
0.14 0.121212121212121 0.00714285714285712 0.15 0.134363636363636 0.143
0.02 0 0 0.25 0.014 0.089
0.1 0.0454545454545454 0.3 0 0.0836363636363636 0.07
0.36 0.181818181818182 0.0285714285714286 0.25 0.306545454545455 0.327
0.0600000000000001 0 0 0 0.0420000000000001 0.0420000000000001
0 0 0 0 0 0
0 0 0 0 0 0
0.42 0.651515151515151 0.5 0.55 0.489454545454545 0.459
0.0600000000000001 0 0.231884057971015 0 0.0420000000000001 0.0420000000000001
0.4 0.651515151515151 0.507142857142857 0.55 0.475454545454545 0.445
0.4 0.651515151515151 0.5 0.55 0.475454545454545 0.445
0.0600000000000001 0 0.00714285714285712 0 0.0420000000000001 0.0420000000000001
0 0 0.0857142857142857 0 0 0
0 0 0 0 0 0
0.08 0.140625 0.0142857142857142 0.2 0.0981875 0.116
0.46 0.227272727272727 0.25 0.277777777777778 0.390181818181818 0.405333333333333
0.36 0.227272727272727 0.0642857142857143 0.25 0.320181818181818 0.327
0.1 0 0.2 0 0.07 0.07
0.0600000000000001 0 0.0357142857142857 0 0.0420000000000001 0.0420000000000001
0.0600000000000001 0 0.00714285714285712 0 0.0420000000000001 0.0420000000000001
0.14 0.636363636363636 0.350746268656716 0.5 0.288909090909091 0.248
0.0416666666666666 0.621212121212121 0.0153846153846153 0.45 0.215530303030303 0.164166666666667
0.0625 0.0151515151515151 0 0 0.0482954545454545 0.04375
0.14 0.636363636363636 0.321428571428571 0.5 0.288909090909091 0.248
0 0.0151515151515151 0 0 0.00454545454545453 0
0.04 0.272727272727273 0.235714285714286 0.15 0.109818181818182 0.073
0.48 0.0151515151515151 0.4 0.2 0.340545454545454 0.396
0.3 0.712121212121212 0.0357142857142857 0.555555555555556 0.423636363636364 0.376666666666667
0.26 0.166666666666667 0.521739130434783 0.4 0.232 0.302
0.386363636363636 0.196969696969697 0.705882352941176 0.45 0.329545454545454 0.405454545454545
0.3 0.515151515151515 0 0.7 0.364545454545455 0.42
0.52 0.0151515151515151 0.385714285714286 0 0.368545454545455 0.364
0.52 0.166666666666667 0.671428571428571 0 0.414 0.364
0.12 0 0.0428571428571428 0 0.084 0.084
0.28 0.333333333333333 0.35 0.3 0.296 0.286
0.28 0.0757575757575758 0.13768115942029 0.1 0.218727272727273 0.226
0.12 0.424242424242424 0.0428571428571428 0.7 0.211272727272727 0.294
0.12 0.1875 0.00714285714285712 0.2 0.14025 0.144
0.12 0.181818181818182 0.0214285714285715 0.2 0.138545454545455 0.144
0 0 0.285714285714286 0 0 0
0 0 0.0362318840579711 0 0 0
0.46 0.318181818181818 0.485714285714286 0.1 0.417454545454545 0.352
0.46 0.318181818181818 0.928571428571429 0.1 0.417454545454545 0.352
0 0 0.289855072463768 0 0 0
0.42 0.257575757575758 0.22463768115942 0 0.371272727272727 0.294
0.42 0.257575757575758 0.371428571428571 0 0.371272727272727 0.294
0 0 0.0142857142857142 0 0 0
0.42 0.257575757575758 0.928571428571429 0 0.371272727272727 0.294
0.38 0.257575757575758 0.9 0.45 0.343272727272727 0.401
0 0 0.128571428571429 0 0 0
0.26 0.272727272727273 0.0785714285714286 0.3 0.263818181818182 0.272
0.26 0.272727272727273 0.0797101449275363 0.3 0.263818181818182 0.272
0.32 0.439393939393939 0.178571428571429 0.25 0.355818181818182 0.299
0.3 0.439393939393939 0.121428571428571 0.25 0.341818181818182 0.285
0 0 0.328571428571429 0 0 0
0.58 0.5 0.221428571428571 0.65 0.556 0.601
0 0 0.664285714285714 0 0 0
0.28 0.439393939393939 0 0.25 0.327818181818182 0.271
0.58 0.5 0.192857142857143 0.65 0.556 0.601
0 0 0.321428571428571 0 0 0
0.14 0.0606060606060606 0.807142857142857 0.1 0.116181818181818 0.128
0.44 0.287878787878788 0.144927536231884 0.45 0.394363636363636 0.443
0.25 0.109375 0.0428571428571428 0.05 0.2078125 0.19
0.02 0.0606060606060606 0 0.1 0.0321818181818182 0.044
0.3 0.348484848484849 0 0.25 0.314545454545455 0.285
0.14 0.0606060606060606 0.00714285714285712 0.1 0.116181818181818 0.128
0 0 0.328571428571429 0 0 0
0.14 0.181818181818182 0 0.15 0.152545454545455 0.143
0.02 0 0.371428571428571 0 0.014 0.014
0.14 0.181818181818182 0.0285714285714286 0.15 0.152545454545455 0.143
0.14 0.181818181818182 0.0285714285714286 0.15 0.152545454545455 0.143
0.04 0.0454545454545454 0 0.05 0.0416363636363636 0.043
0.02 0 0.314285714285714 0 0.014 0.014
0.46 0.53030303030303 0.535714285714286 0.4 0.481090909090909 0.442
0.28 0.348484848484849 0 0.25 0.300545454545455 0.271
0.56 0.378787878787879 0.414285714285714 0.3 0.505636363636364 0.482
0.46 0.409090909090909 0.835714285714286 0.8 0.444727272727273 0.562
0.16 0 0.242857142857143 0 0.112 0.112
0.46 0.424242424242424 0.828571428571429 0.833333333333333 0.449272727272727 0.572
0.16 0 0.585714285714286 0 0.112 0.112
0.26 0.363636363636364 0 0.5 0.291090909090909 0.332
0.18 0 0.635714285714286 0 0.126 0.126
0 0 0.135714285714286 0 0 0
0.22 0.424242424242424 0.0785714285714286 0.5 0.281272727272727 0.304
0 0 0.0571428571428572 0 0 0
0.16 0 0.00714285714285712 0 0.112 0.112
0.16 0 0.0214285714285715 0 0.112 0.112
0.26 0.348484848484849 0.221428571428571 0.5 0.286545454545455 0.332
0.44 0.757575757575758 0.55 0.85 0.535272727272727 0.563
0.3 0.378787878787879 0.307142857142857 0.4 0.323636363636364 0.33
0.02 0.363636363636364 0 0.45 0.123090909090909 0.149
0.42 0.757575757575758 0.55 0.85 0.521272727272727 0.549
0.1 0.393939393939394 0 0.45 0.188181818181818 0.205
0 0.121212121212121 0.13768115942029 0.3 0.0363636363636363 0.09
0.1 0 0 0 0.07 0.07
0.1 0.393939393939394 0.0928571428571429 0.45 0.188181818181818 0.205
0 0.121212121212121 0.121428571428571 0.3 0.0363636363636363 0.09
0.12 0.393939393939394 0.428571428571429 0.45 0.202181818181818 0.219
0.291666666666667 0.242424242424242 0.378571428571429 0.1 0.27689393939394 0.234166666666667
0.28 0.242424242424242 0.364285714285714 0.1 0.268727272727273 0.226
0.227272727272727 0.193548387096774 0.885714285714286 0.388888888888889 0.217155425219941 0.275757575757576
0.28 0.303030303030303 0.272058823529412 0.4 0.286909090909091 0.316
0.0600000000000001 0 0 0 0.0420000000000001 0.0420000000000001
0.14 0.348484848484849 0 0.45 0.202545454545455 0.233
0.28 0.303030303030303 0.364285714285714 0.4 0.286909090909091 0.316
0.54 0.348484848484849 0.0142857142857142 0.15 0.482545454545455 0.423
0.54 0.348484848484849 0.0642857142857143 0.15 0.482545454545455 0.423
0.54 0.348484848484849 0.0642857142857143 0.15 0.482545454545455 0.423
0.14 0.34375 0.00714285714285712 0.45 0.201125 0.233
0.291666666666667 0.303030303030303 0.914285714285714 0.444444444444444 0.295075757575758 0.3375
0.521739130434783 0.3125 0.0434782608695652 0.15 0.458967391304348 0.410217391304348
0.145833333333333 0.359375 0 0.45 0.209895833333333 0.237083333333333
0.14 0.348484848484849 0 0.45 0.202545454545455 0.233
0.32 0.303030303030303 0.914285714285714 0.4 0.314909090909091 0.344
0 0 0.121428571428571 0 0 0
0.32 0.0606060606060606 0.264285714285714 0.1 0.242181818181818 0.254
0.24 0.272727272727273 0.152173913043478 0.05 0.249818181818182 0.183
0.24 0.272727272727273 0.0597014925373134 0.05 0.249818181818182 0.183
0.08 0.166666666666667 0 0.05 0.106 0.071
0.24 0.272727272727273 0.157142857142857 0.05 0.249818181818182 0.183
0.14 0.363636363636364 0 0.45 0.207090909090909 0.233
0.24 0.272727272727273 0.157142857142857 0.05 0.249818181818182 0.183
0.3 0.227272727272727 0.385714285714286 0.1 0.278181818181818 0.24
0.12 0.327586206896552 0 0.625 0.182275862068966 0.2715
0.25 0.333333333333333 0.135714285714286 0.15 0.275 0.22
0.3 0.0303030303030303 0.0357142857142857 0.1 0.219090909090909 0.24
0.14 0.348484848484849 0 0.65 0.202545454545455 0.293
0.1 0.166666666666667 0.135714285714286 0.05 0.12 0.085
0.12 0.348484848484849 0 0.65 0.188545454545455 0.279
0.36 0.196969696969697 0.188405797101449 0.1 0.311090909090909 0.282
0.08 0 0 0 0.056 0.056
0.14 0.181818181818182 0.1 0.1 0.152545454545455 0.128
0.24 0.0757575757575758 0.246376811594203 0.2 0.190727272727273 0.228
0.36 0.212121212121212 0.0357142857142857 0.1 0.315636363636364 0.282
0.2 0.53030303030303 0.171428571428571 0.65 0.299090909090909 0.335
0 0 0.00714285714285712 0 0 0
0 0 0 0 0 0
0.0600000000000001 0.272727272727273 0 0.6 0.123818181818182 0.222
0.02 0 0.0230769230769231 0 0.014 0.014
0.0600000000000001 0.272727272727273 0 0.6 0.123818181818182 0.222
0.34 0.333333333333333 0.656716417910448 0.8 0.338 0.478
0 0 0.0661764705882353 0 0 0
0.04 0 0.456521739130435 0 0.028 0.028
0.08 0 0.121428571428571 0 0.056 0.056
0.02 0.0454545454545454 0.171428571428571 0 0.0276363636363636 0.014
0.375 0.257575757575758 0.492857142857143 0.25 0.339772727272727 0.3375
0.42 0.257575757575758 0.492753623188406 0.25 0.371272727272727 0.369
0.12 0 0.0797101449275363 0 0.084 0.084
0 0 0.338235294117647 0 0 0
0.4 0.257575757575758 0.492857142857143 0.25 0.357272727272727 0.355
0.4 0.257575757575758 0.564285714285714 0.25 0.357272727272727 0.355
0.12 0 0.0785714285714286 0 0.084 0.084
0.02 0.166666666666667 0 0.6 0.0640000000000001 0.194
0.28 0.439393939393939 0.507142857142857 0.6 0.327818181818182 0.376
0.14 0.257575757575758 0.228571428571429 0 0.175272727272727 0.098
0.1 0 0.0928571428571429 0 0.07 0.07
0.44 0.257575757575758 0.25 0.25 0.385272727272727 0.383
0.02 0.181818181818182 0.185714285714286 0.6 0.0685454545454546 0.194
0.28 0.65625 0.35 0.1 0.392875 0.226
0.02 0.136363636363636 0.15 0.6 0.0549090909090908 0.194
0.28 0.651515151515151 0.264285714285714 0.1 0.391454545454545 0.226
0 0.0303030303030303 0 0 0.00909090909090909 0
0 0.136363636363636 0 0.6 0.0409090909090908 0.18
0.2 0.393939393939394 0.235714285714286 0.15 0.258181818181818 0.185
0 0 0.00714285714285712 0 0 0
0.02 0 0.235714285714286 0 0.014 0.014
0.12 0.106060606060606 0.764285714285714 0 0.115818181818182 0.084
0.08 0 0.115942028985507 0 0.056 0.056
0.08 0 0.114285714285714 0 0.056 0.056
0.26 0 0 0.2 0.182 0.242
0.12 0.106060606060606 0.242857142857143 0 0.115818181818182 0.084
0.4 0.257575757575758 0.435714285714286 0.15 0.357272727272727 0.325
0 0 0.164285714285714 0 0 0
0 0 0.142857142857143 0 0 0
0.452380952380952 0.46875 0.840579710144927 0.35 0.457291666666666 0.421666666666666
0.24 0.318181818181818 0.307142857142857 0.35 0.263454545454545 0.273
0.2 0.0151515151515151 0.178571428571429 0 0.144545454545455 0.14
0.54 0.484848484848485 0.85 0.35 0.523454545454546 0.483
0.34 0.46969696969697 0.521428571428571 0.4 0.378909090909091 0.358
0 0 0 0 0 0
0.24 0.318181818181818 0.357142857142857 0.35 0.263454545454545 0.273
0 0 0.15 0 0 0
0.1 0.166666666666667 0.166666666666667 0 0.12 0.07
0.24 0.318181818181818 0.442857142857143 0.388888888888889 0.263454545454545 0.284666666666667
0.22 0.318181818181818 0.449275362318841 0.35 0.249454545454545 0.259
0.12 0.0151515151515151 0.0428571428571428 0 0.0885454545454545 0.084
0 0 0.264285714285714 0 0 0
0 0 0 0 0 0
0.1 0 0 0 0.07 0.07
0 0 0.1 0 0 0
0.3 0.393939393939394 0.471428571428571 0 0.328181818181818 0.21
0.3125 0.375 0.261538461538461 0.944444444444444 0.33125 0.502083333333333
0.52 0.393939393939394 0.128571428571429 0.35 0.482181818181818 0.469
0.14 0.136363636363636 0.492857142857143 0 0.138909090909091 0.098
0.18 0.151515151515151 0.535714285714286 0 0.171454545454545 0.126
0.3 0.454545454545455 0.342857142857143 0.65 0.346363636363636 0.405
0.18 0.136363636363636 0.485714285714286 0 0.166909090909091 0.126
0.14 0.121212121212121 0.328571428571429 0 0.134363636363636 0.098
0.3 0.484848484848485 0.307142857142857 0.65 0.355454545454545 0.405
0.0600000000000001 0.121212121212121 0.171428571428571 0 0.0783636363636364 0.0420000000000001
0.166666666666667 0.140625 0.4921875 0 0.158854166666667 0.116666666666667
0.18 0.136363636363636 0.478571428571429 0 0.166909090909091 0.126
0 0 0.05 0 0 0
0.18 0.136363636363636 0.485714285714286 0 0.166909090909091 0.126
0.18 0.136363636363636 0.485714285714286 0 0.166909090909091 0.126
0.52 0.378787878787879 0.128571428571429 0.35 0.477636363636364 0.469
0.34 0.378787878787879 0.00714285714285712 0.35 0.351636363636364 0.343
0.52 0.378787878787879 0.128571428571429 0.35 0.477636363636364 0.469
0.32 0.484848484848485 0.385714285714286 0.65 0.369454545454545 0.419
0.145833333333333 0.121212121212121 0.485714285714286 0 0.138446969696969 0.102083333333333
0.1875 0.136363636363636 0.492753623188406 0 0.172159090909091 0.13125
0.14 0.212121212121212 0.25 0 0.161636363636364 0.098
0.14 0.242424242424242 0.228571428571429 0 0.170727272727273 0.098
0 0 0.0285714285714286 0 0 0
0.3 0.454545454545455 0.207142857142857 0.65 0.346363636363636 0.405
0.48 0.545454545454545 0.202898550724638 0.388888888888889 0.499636363636363 0.452666666666667
0.48 0.545454545454545 0.23134328358209 0.35 0.499636363636363 0.441
0.36 0 0.585714285714286 0 0.252 0.252
0.42 0.545454545454545 0.2 0.35 0.457636363636364 0.399
0.434782608695652 0.564516129032258 0.2 0.35 0.473702664796634 0.409347826086956
0 0 0.0142857142857142 0 0 0
0.0600000000000001 0.0909090909090909 0.192857142857143 0 0.0692727272727273 0.0420000000000001
0.42 0.46969696969697 0.132352941176471 0.388888888888889 0.434909090909091 0.410666666666667
0.42 0.435483870967742 0.13768115942029 0.35 0.424645161290323 0.399
0.6875 0.454545454545455 0.338235294117647 0.35 0.617613636363636 0.58625
0.16 0.439393939393939 0.192857142857143 0.65 0.243818181818182 0.307
0.25 0.09375 0.671428571428571 0 0.203125 0.175
0.354166666666667 0.439393939393939 0.185714285714286 0.65 0.379734848484849 0.442916666666667
0.42 0.53030303030303 0.380597014925373 0.35 0.453090909090909 0.399
0.3 0.453125 0.135714285714286 0.65 0.3459375 0.405
0.36 0.409090909090909 0.318840579710145 0.35 0.374727272727273 0.357
0.38 0.409090909090909 0.311594202898551 0.35 0.388727272727273 0.371
0.318181818181818 0.387096774193548 0.216417910447761 0.35 0.338856304985337 0.327727272727273
0.4375 0.151515151515151 0.695652173913043 0 0.351704545454545 0.30625
0.28 0.409090909090909 0.214285714285714 0.85 0.318727272727273 0.451
0.28 0.409090909090909 0.214285714285714 0.85 0.318727272727273 0.451
0.4 0.363636363636364 0.142857142857143 0.4 0.389090909090909 0.4
0.1 0.136363636363636 0.728571428571429 0.05 0.110909090909091 0.085
0.04 0.136363636363636 0.335714285714286 0.55 0.0689090909090908 0.193
0 0.0454545454545454 0 0.5 0.0136363636363636 0.15
0.04 0.0454545454545454 0.242857142857143 0 0.0416363636363636 0.028
0.58 0.454545454545455 0.114285714285714 0.05 0.542363636363636 0.421
0.04 0.0454545454545454 0.242857142857143 0 0.0416363636363636 0.028
0 0 0 0 0 0
0 0 0 0 0 0
0.04 0 0 0 0.028 0.028
0.04 0 0 0 0.028 0.028
0.08 0.196969696969697 0.455882352941177 0.4 0.115090909090909 0.176
0 0 0.0942028985507246 0 0 0
0.58 0.484848484848485 0.0142857142857142 0.1 0.551454545454545 0.436
0.0833333333333334 0.121212121212121 0 0 0.0946969696969697 0.0583333333333334
0 0 0.121428571428571 0 0 0
0 0 0 0 0 0
0.2 0.393939393939394 0.0285714285714286 0.9 0.258181818181818 0.41
0.64 0.484848484848485 0.00714285714285712 0.25 0.593454545454545 0.523
0 0 0.0642857142857143 0 0 0
0.4 0.545454545454545 0.357142857142857 0.75 0.443636363636363 0.505
0 0 0.0642857142857143 0 0 0
0 0 0.0214285714285715 0 0 0
0.291666666666667 0.424242424242424 0.101449275362319 0.75 0.331439393939394 0.429166666666667
0 0 0.0642857142857143 0 0 0
0.36 0.5 0.304347826086957 0.75 0.402 0.477
0 0 0.0714285714285714 0 0 0
0 0 0 0 0 0
0.62 0.454545454545455 0.00714285714285712 0.25 0.570363636363637 0.509
0.28 0.424242424242424 0.1 0.75 0.323272727272727 0.421
0 0 0 0 0 0
0.625 0.4375 0.0149253731343284 0.25 0.56875 0.5125
0 0 0.00714285714285712 0 0 0
0.28 0.424242424242424 0.108695652173913 0.75 0.323272727272727 0.421
0.28 0.424242424242424 0.128571428571429 0.75 0.323272727272727 0.421
0.2 0 0 0 0.14 0.14
0 0.106060606060606 0.114285714285714 0 0.0318181818181818 0
0.42 0.378787878787879 0.934782608695652 0.3 0.407636363636364 0.384
0 0 0.107142857142857 0 0 0
0 0 0.0217391304347826 0 0 0
0.104166666666667 0.121212121212121 0.268115942028985 0 0.109280303030303 0.0729166666666669
0.08 0 0 0 0.056 0.056
0.08 0.121212121212121 0.355072463768116 0 0.0923636363636363 0.056
0.32 0.212121212121212 0.271428571428571 0.3 0.287636363636364 0.314
0.16 0.0151515151515151 0.0289855072463768 0 0.116545454545455 0.112
0.0600000000000001 0 0.107142857142857 0 0.0420000000000001 0.0420000000000001
0.28 0.348484848484849 0.928571428571429 0.3 0.300545454545455 0.286
0.32 0.0454545454545454 0.571428571428571 0.05 0.237636363636364 0.239
0.18 0 0.115942028985507 0.05 0.126 0.141
0.32 0.0454545454545454 0.764285714285714 0.05 0.237636363636364 0.239
0 0 0.192857142857143 0 0 0
0.3125 0.0454545454545454 0.771428571428571 0.05 0.232386363636364 0.23375
0 0 0.00714285714285712 0 0 0
0.32 0.0454545454545454 0.578571428571429 0.05 0.237636363636364 0.239
0 0.196969696969697 0.228571428571429 0.05 0.0590909090909091 0.015
0.36 0.242424242424242 0.907142857142857 0.15 0.324727272727273 0.297
0.36 0.227272727272727 0.811594202898551 0.15 0.320181818181818 0.297
0.36 0.257575757575758 0.735714285714286 0.15 0.329272727272727 0.297
0.14 0 0.114285714285714 0.05 0.098 0.113
0.16 0 0.2 0 0.112 0.112
0.38 0.0151515151515151 0.907142857142857 0 0.270545454545454 0.266
0 0 0.139705882352941 0 0 0
0 0 0.00714285714285712 0 0 0
0 0.0606060606060606 0.0714285714285714 0 0.0181818181818182 0
0.1 0.0606060606060606 0.228571428571429 0 0.0881818181818182 0.07
0 0 0.0714285714285714 0 0 0
0.02 0 0.0857142857142857 0 0.014 0.014
0.24 0.0606060606060606 0.628571428571429 0 0.186181818181818 0.168
0.24 0.227272727272727 0.142857142857143 0 0.236181818181818 0.168
0.24 0.242424242424242 0 0 0.240727272727273 0.168
0.4 0.636363636363636 0.242857142857143 0.85 0.470909090909091 0.535
0.26 0 0.392857142857143 0.05 0.182 0.197
0 0 0.0714285714285714 0 0 0
0.36 0.0454545454545454 0.392857142857143 0.05 0.265636363636364 0.267
0.1 0.0606060606060606 0.0785714285714286 0.1 0.0881818181818182 0.1
0.5 0.303030303030303 0.557142857142857 0.05 0.440909090909091 0.365
0 0 0.0785714285714286 0 0 0
0.16 0.0151515151515151 0.108695652173913 0 0.116545454545455 0.112
0.18 0.272727272727273 0 0.15 0.207818181818182 0.171
0 0 0.257142857142857 0 0 0
0.18 0.272727272727273 0 0.15 0.207818181818182 0.171
0.479166666666667 0.606060606060606 0.22463768115942 0.7 0.517234848484849 0.545416666666667
0 0 0.0142857142857142 0 0 0
0.44 0.681818181818182 0.135714285714286 0.2 0.512545454545455 0.368
0.3 0.257575757575758 0.181818181818182 0.7 0.287272727272727 0.42
0.3 0.257575757575758 0.171428571428571 0.7 0.287272727272727 0.42
0.22 0 0.5 0.15 0.154 0.199
0.28 0.333333333333333 0.0642857142857143 0.7 0.296 0.406
0.28 0.242424242424242 0.00724637681159424 0.55 0.268727272727273 0.361
0.0600000000000001 0 0.164285714285714 0.05 0.0420000000000001 0.0570000000000001
0.22 0 0.45 0.15 0.154 0.199
0.28 0.242424242424242 0 0.55 0.268727272727273 0.361
0.0600000000000001 0 0.257142857142857 0.05 0.0420000000000001 0.0570000000000001
0.18 0.0151515151515151 0.121428571428571 0.15 0.130545454545455 0.171
0.24 0.0151515151515151 0.688405797101449 0.2 0.172545454545455 0.228
0.24 0.0151515151515151 0.688405797101449 0.2 0.172545454545455 0.228
0 0 0 0 0 0
0.24 0.0303030303030303 0.678571428571429 0.2 0.177090909090909 0.228
0.25 0.0454545454545454 0.75 0.2 0.188636363636364 0.235
0.24 0.0303030303030303 0.75 0.2 0.177090909090909 0.228
0.0625 0 0.207142857142857 0.05 0.04375 0.05875
0.18 0.0303030303030303 0.4296875 0.15 0.135090909090909 0.171
0.24 0.0303030303030303 0.75 0.2 0.177090909090909 0.228
0.0600000000000001 0 0.2 0.05 0.0420000000000001 0.0570000000000001
0.24 0.0303030303030303 0.75 0.2 0.177090909090909 0.228
0.0600000000000001 0 0.178571428571429 0.05 0.0420000000000001 0.0570000000000001
0.02 0.318181818181818 0.242857142857143 0.4 0.109454545454545 0.134
0 0.0303030303030303 0.0074626865671642 0 0.00909090909090909 0
0.18 0.0151515151515151 0.328571428571429 0.15 0.130545454545455 0.171
0.272727272727273 0.333333333333333 0.772058823529412 0.6 0.290909090909091 0.370909090909091
0.24 0.0151515151515151 0.392857142857143 0.2 0.172545454545455 0.228
0.24 0.0151515151515151 0.378571428571429 0.2 0.172545454545455 0.228
0 0 0.05 0 0 0
0.18 0.0151515151515151 0.367647058823529 0.15 0.130545454545455 0.171
0.1 0.333333333333333 0.0642857142857143 0.05 0.17 0.085
0 0 0.3 0 0 0
0.34 0.5 0.666666666666667 0.2 0.388 0.298
0.34 0.5 0.671428571428571 0.2 0.388 0.298
0.34 0.5 0.691176470588235 0.2 0.388 0.298
0.18 0.0151515151515151 0.0357142857142857 0.15 0.130545454545455 0.171
0 0 0.207142857142857 0 0 0
0.34 0.5 0.635714285714286 0.2 0.388 0.298
0.16 0.484375 0.355072463768116 0.05 0.2573125 0.127
0.08 0.46875 0.05 0 0.196625 0.056
0.02 0.136363636363636 0.135714285714286 0 0.0549090909090908 0.014
0.08 0.106060606060606 0.235714285714286 0 0.0878181818181818 0.056
0.12 0.0151515151515151 0.285714285714286 0.15 0.0885454545454545 0.129
0.24 0.515151515151515 0.714285714285714 0.2 0.322545454545454 0.228
0 0 0.0142857142857142 0 0 0
0 0 0.0642857142857143 0 0 0
0 0.303030303030303 0 0.25 0.0909090909090909 0.075
0.02 0.272727272727273 0 0.25 0.0958181818181819 0.089
0.02 0.318181818181818 0.0285714285714286 0.25 0.109454545454545 0.089
0.4375 0.266666666666667 0.228571428571429 0.333333333333333 0.38625 0.40625
0.02 0.257575757575758 0.0428571428571428 0.25 0.0912727272727274 0.089
0.28 0.171875 0.528571428571429 0.1 0.2475625 0.226
0.2 0.560606060606061 0.15 0.5 0.308181818181818 0.29
0.52 0.296875 0.271428571428571 0.4 0.4530625 0.484
0.54 0.272727272727273 0.257142857142857 0.4 0.459818181818182 0.498
0.5 0.272727272727273 0.0214285714285715 0.35 0.431818181818182 0.455
0.0208333333333334 0 0.253731343283582 0 0.0145833333333334 0.0145833333333334
0.41304347826087 0.545454545454545 0.72463768115942 0.6 0.452766798418972 0.469130434782609
0.02 0 0.257142857142857 0 0.014 0.014
0.02 0 0.235714285714286 0 0.014 0.014
0.25 0.40625 0.108695652173913 0.6 0.296875 0.355
0 0 0.0857142857142857 0 0 0
0.145833333333333 0 0.121428571428571 0 0.102083333333333 0.102083333333333
0.14 0.0151515151515151 0.25 0 0.102545454545455 0.098
0.14 0.015625 0.25 0 0.1026875 0.098
0.52 0.742424242424242 0.0642857142857143 0.85 0.586727272727273 0.619
0.48 0.772727272727273 0.242857142857143 0.6 0.567818181818182 0.516
0 0 0 0 0 0
0.44 0.666666666666667 0.173913043478261 0.5 0.508 0.458
0 0 0.0642857142857143 0 0 0
0.52 0.15625 0.5 0.35 0.410875 0.469
0.52 0.242424242424242 0.507142857142857 0.35 0.436727272727273 0.469
0.3 0.0454545454545454 0.45 0 0.223636363636364 0.21
0.3 0.0454545454545454 0.442857142857143 0 0.223636363636364 0.21
0.14 0.0151515151515151 0 0 0.102545454545455 0.098
0 0 0.0642857142857143 0 0 0
0.04 0.0303030303030303 0 0 0.0370909090909091 0.028
0.5 0.242424242424242 0.735714285714286 0.35 0.422727272727273 0.455
0.22 0.106060606060606 0.114285714285714 0.35 0.185818181818182 0.259
0.52 0.242424242424242 0.735714285714286 0.35 0.436727272727273 0.469
0.347826086956522 0.046875 0.477941176470588 0 0.257540760869565 0.243478260869565
0.5 0.242424242424242 0.735714285714286 0.35 0.422727272727273 0.455
0.2 0.196969696969697 0.0928571428571429 0.35 0.199090909090909 0.245
0 0 0 0 0 0
0.2 0.106060606060606 0.0285714285714286 0.35 0.171818181818182 0.245
0.3 0.0454545454545454 0.721428571428571 0 0.223636363636364 0.21
0 0 0.0928571428571429 0 0 0
0.16 0.106060606060606 0.0142857142857142 0.35 0.143818181818182 0.217
0.44 0.242424242424242 0.671428571428571 0.388888888888889 0.380727272727273 0.424666666666667
0.14 0.121212121212121 0.05 0.25 0.134363636363636 0.173
0.14 0.121212121212121 0.0214285714285715 0.25 0.134363636363636 0.173
0 0 0.0642857142857143 0 0 0
0.26 0.0303030303030303 0.335714285714286 0 0.191090909090909 0.182
0.28 0.0303030303030303 0.7 0 0.205090909090909 0.196
0.26 0.0303030303030303 0.35 0 0.191090909090909 0.182
0 0.0909090909090909 0.00714285714285712 0 0.0272727272727273 0
0.0217391304347826 0.0909090909090909 0.0785714285714286 0.1 0.0424901185770751 0.0452173913043478
0.4 0.318181818181818 0.0714285714285714 0.277777777777778 0.375454545454545 0.363333333333333
0.46 0.196969696969697 0.721428571428571 0.3 0.381090909090909 0.412
0.02 0.53030303030303 0.0142857142857142 0.4 0.173090909090909 0.134
0.22 0.136363636363636 0.398550724637681 0.3 0.194909090909091 0.244
0.26 0.0303030303030303 0.328571428571429 0 0.191090909090909 0.182
0.02 0.106060606060606 0 0.333333333333333 0.0458181818181818 0.114
0.04 0 0.347826086956522 0 0.028 0.028
0 0.0757575757575758 0.107142857142857 0 0.0227272727272727 0
0.1 0.242424242424242 0.278571428571429 0.8 0.142727272727273 0.31
0.38 0.560606060606061 0.835714285714286 0.8 0.434181818181818 0.506
0.14 0.242424242424242 0.571428571428571 0.8 0.170727272727273 0.338
0.14 0.242424242424242 0.571428571428571 0.8 0.170727272727273 0.338
0.3 0.46969696969697 0.757142857142857 0.85 0.350909090909091 0.465
0.12 0.454545454545455 0.7 0.6 0.220363636363636 0.264
0.12 0.454545454545455 0.7 0.6 0.220363636363636 0.264
0 0.212121212121212 0.178571428571429 0.65 0.0636363636363636 0.195
0.12 0 0 0 0.084 0.084
0.14 0.409090909090909 0.72463768115942 0.65 0.220727272727273 0.293
0 0 0.0571428571428572 0 0 0
0.12 0.303030303030303 0.214285714285714 0.65 0.174909090909091 0.279
0.12 0.257575757575758 0.1 0.65 0.161272727272727 0.279
0.04 0 0.378571428571429 0 0.028 0.028
0.04 0 0.4 0 0.028 0.028
0.08 0.181818181818182 0.0857142857142857 0.65 0.110545454545455 0.251
0.02 0 0.457142857142857 0 0.014 0.014
0.1 0 0.157142857142857 0.2 0.07 0.13
0.66 0.287878787878788 0.0714285714285714 0 0.548363636363636 0.462
0 0.0606060606060606 0.535714285714286 0 0.0181818181818182 0
0 0 0.389705882352941 0 0 0
0 0 0.05 0 0 0
0.0600000000000001 0.166666666666667 0.85 0.65 0.0920000000000002 0.237
0.22 0.0606060606060606 0.00714285714285712 0 0.172181818181818 0.154
0.02 0.166666666666667 0.264285714285714 0.65 0.0640000000000001 0.209
0 0 0.0357142857142857 0 0 0
0.04 0.166666666666667 0.264285714285714 0.65 0.0780000000000001 0.223
0.02 0.166666666666667 0.292857142857143 0.6 0.0640000000000001 0.194
0.02 0.166666666666667 0.25 0.65 0.0640000000000001 0.209
0 0 0.107142857142857 0 0 0
0.04 0.227272727272727 0.557142857142857 0.65 0.0961818181818181 0.223
0.02 0.166666666666667 0.15 0.65 0.0640000000000001 0.209
0.0600000000000001 0.166666666666667 0 0 0.0920000000000002 0.0420000000000001
0.02 0.0606060606060606 0.282608695652174 0 0.0321818181818182 0.014
0.02 0.0606060606060606 0.282608695652174 0 0.0321818181818182 0.014
0.04 0.166666666666667 0.178571428571429 0.65 0.0780000000000001 0.223
0 0 0.369565217391304 0 0 0
0.2 0.378787878787879 0.435714285714286 0.1 0.253636363636364 0.17
0.0600000000000001 0.287878787878788 0.7734375 0.666666666666667 0.128363636363636 0.242
0.02 0.166666666666667 0.00714285714285712 0.05 0.0640000000000001 0.029
0 0 0.4 0 0 0
0.0600000000000001 0 0.428571428571429 0 0.0420000000000001 0.0420000000000001
0.0833333333333334 0.227272727272727 0.671428571428571 0.55 0.126515151515151 0.223333333333333
0.58 0.666666666666667 0.1 0.25 0.606 0.481
0.24 0.106060606060606 0.00714285714285712 0.05 0.199818181818182 0.183
0.02 0.227272727272727 0.15 0.5 0.0821818181818181 0.164
0 0 0.285714285714286 0 0 0
0.541666666666667 0.651515151515151 0.1 0.25 0.574621212121212 0.454166666666667
0.08 0.227272727272727 0.208955223880597 0.5 0.124181818181818 0.206
0.02 0.227272727272727 0.159420289855073 0.5 0.0821818181818181 0.164
0.34 0.106060606060606 0.257142857142857 0.25 0.269818181818182 0.313
0.32 0.348484848484849 0.75 0.55 0.328545454545455 0.389
0.3 0.106060606060606 0.4 0.05 0.241818181818182 0.225
0 0 0.0857142857142857 0 0 0
0.3 0.106060606060606 0.314285714285714 0.05 0.241818181818182 0.225
0.3125 0.120689655172414 0.305970149253731 0.1 0.254956896551724 0.24875
0.3 0.106060606060606 0.271428571428571 0.05 0.241818181818182 0.225
0.52 0.46969696969697 0.121428571428571 0.15 0.504909090909091 0.409
0.02 0.0303030303030303 0.364285714285714 0.1 0.0230909090909091 0.044
0 0.0151515151515151 0.164285714285714 0.1 0.00454545454545453 0.03
0.36 0.166666666666667 0.307142857142857 0.2 0.302 0.312
0.46 0.424242424242424 0.185714285714286 0.15 0.449272727272727 0.367
0 0.0151515151515151 0.0797101449275363 0 0.00454545454545453 0
0.166666666666667 0.287878787878788 0.328571428571429 0.55 0.203030303030303 0.281666666666667
0.02 0 0 0 0.014 0.014
0.166666666666667 0.287878787878788 0.282608695652174 0.5 0.203030303030303 0.266666666666667
0.26 0.287878787878788 0.471428571428571 0.5 0.268363636363636 0.332
0.02 0.0909090909090909 0.192857142857143 0.2 0.0412727272727273 0.074
0.14 0.272727272727273 0.45 0.5 0.179818181818182 0.248
0 0 0.00714285714285712 0 0 0
0.02 0 0 0 0.014 0.014
0.02 0.0757575757575758 0.05 0.15 0.0367272727272727 0.059
0.02 0.0303030303030303 0 0 0.0230909090909091 0.014
0.02 0.0757575757575758 0 0.15 0.0367272727272727 0.059
0.04 0.0909090909090909 0.392857142857143 0 0.0552727272727273 0.028
0.08 0.0303030303030303 0.0285714285714286 0.05 0.0650909090909091 0.071
0.08 0.0303030303030303 0.0285714285714286 0.05 0.0650909090909091 0.071
0.04 0.106060606060606 0.278571428571429 0.15 0.0598181818181818 0.073
0.26 0.181818181818182 0.0928571428571429 0.15 0.236545454545455 0.227
0 0 0.0785714285714286 0 0 0
0.0600000000000001 0 0.101449275362319 0.05 0.0420000000000001 0.0570000000000001
0.34 0.212121212121212 0.335714285714286 0.3 0.301636363636364 0.328
0.04 0.106060606060606 0.278571428571429 0.05 0.0598181818181818 0.043
0.0600000000000001 0.106060606060606 0.27536231884058 0.05 0.0738181818181819 0.0570000000000001
0.0600000000000001 0.106060606060606 0.279411764705882 0.05 0.0738181818181819 0.0570000000000001
0.0600000000000001 0.106060606060606 0.278571428571429 0.05 0.0738181818181819 0.0570000000000001
0.0600000000000001 0.0151515151515151 0 0 0.0465454545454546 0.0420000000000001
0.0625 0.116666666666667 0.265625 0.05 0.0787500000000001 0.05875
0.0600000000000001 0.106060606060606 0.264285714285714 0.05 0.0738181818181819 0.0570000000000001
0.08 0.151515151515151 0.447761194029851 0.2 0.101454545454545 0.116
0.6 0 0.407142857142857 0 0.42 0.42
0.0600000000000001 0.106060606060606 0.00724637681159424 0 0.0738181818181819 0.0420000000000001
0.3 0.560606060606061 0.721428571428571 0.8 0.378181818181818 0.45
0.1 0.46969696969697 0.55 0.5 0.210909090909091 0.22
0.34 0.393939393939394 0.271428571428571 0.5 0.356181818181818 0.388
0.16 0.181818181818182 0.178571428571429 0.45 0.166545454545455 0.247
0.541666666666667 0.0151515151515151 0.0217391304347826 0 0.383712121212121 0.379166666666667
0.229166666666667 0.257575757575758 0.221428571428571 0.2 0.237689393939394 0.220416666666667
0.16 0.136363636363636 0.00714285714285712 0.3 0.152909090909091 0.202
0.16 0.136363636363636 0 0.3 0.152909090909091 0.202
0 0 0.0357142857142857 0 0 0
0.16 0.136363636363636 0 0.3 0.152909090909091 0.202
0.54 0.0606060606060606 0.421428571428571 0.15 0.396181818181818 0.423
0.54 0.0606060606060606 0.421428571428571 0.15 0.396181818181818 0.423
0 0 0.347826086956522 0 0 0
0.54 0.0606060606060606 0.4 0.15 0.396181818181818 0.423
0.22 0.227272727272727 0.25 0.25 0.222181818181818 0.229
0.22 0.227272727272727 0.164285714285714 0.25 0.222181818181818 0.229
0.26 0.242424242424242 0.55 0.25 0.254727272727273 0.257
0 0.0454545454545454 0.235714285714286 0.15 0.0136363636363636 0.045
0.14 0.151515151515151 0.0857142857142857 0.25 0.143454545454545 0.173
0.08 0.606060606060606 0.214285714285714 0.35 0.237818181818182 0.161
0.1 0.636363636363636 0.214285714285714 0.35 0.260909090909091 0.175
0.12 0.651515151515151 0.457142857142857 0.5 0.279454545454545 0.234
0.12 0.651515151515151 0.514285714285714 0.5 0.279454545454545 0.234
0.58 0.166666666666667 0.121428571428571 0.25 0.456 0.481
0.5 0.0151515151515151 0.15 0 0.354545454545454 0.35
0.42 0.409090909090909 0.5 0.7 0.416727272727273 0.504
0.12 0.303030303030303 0 0.7 0.174909090909091 0.294
0.38 0.0303030303030303 0.0142857142857142 0 0.275090909090909 0.266
0.04 0.287878787878788 0.0857142857142857 0.1 0.114363636363636 0.058
0.28 0.359375 0.542857142857143 0.888888888888889 0.3038125 0.462666666666667
0.25 0.727272727272727 0.435714285714286 0.65 0.393181818181818 0.37
0.1 0.0757575757575758 0.185714285714286 0 0.0927272727272727 0.07
0 0 0.178571428571429 0 0 0
0 0 0.166666666666667 0 0 0
0 0 0.05 0 0 0
0.3 0.727272727272727 0.25 0.65 0.428181818181818 0.405
0.44 0 0.571428571428571 0.3 0.308 0.398
0.44 0 0.392857142857143 0.3 0.308 0.398
0.272727272727273 0.366666666666667 0.0428571428571428 0.4 0.300909090909091 0.310909090909091
0 0 0.107142857142857 0 0 0
0.66 0.378787878787879 0.271428571428571 0.75 0.575636363636364 0.687
0.666666666666667 0.359375 0.271428571428571 0.75 0.574479166666667 0.691666666666667
0.66 0.378787878787879 0.278571428571429 0.75 0.575636363636364 0.687
0.08 0.0151515151515151 0.228571428571429 0.05 0.0605454545454545 0.071
0.666666666666667 0.378787878787879 0.268115942028985 0.75 0.580303030303031 0.691666666666667
0.18 0 0 0 0.126 0.126
0.42 0 0.228571428571429 0.35 0.294 0.399
0 0 0.107142857142857 0 0 0
0.0600000000000001 0.378787878787879 0 0.4 0.155636363636364 0.162
0.6 0 0.435714285714286 0.35 0.42 0.525
0.14 0.454545454545455 0.264285714285714 0.2 0.234363636363636 0.158
0.42 0 0.289855072463768 0.35 0.294 0.399
0.416666666666667 0 0.292857142857143 0.35 0.291666666666667 0.396666666666667
0.42 0 0.292857142857143 0.35 0.294 0.399
0.38 0 0.157142857142857 0.35 0.266 0.371
0.16 0.454545454545455 0.328571428571429 0.2 0.248363636363636 0.172
0 0 0 0 0 0
0.18 0.46969696969697 0.128571428571429 0.2 0.266909090909091 0.186
0 0 0.0571428571428572 0 0 0
0.295454545454545 0.287878787878788 0 0.4 0.293181818181818 0.326818181818182
0 0 0.00714285714285712 0 0 0
0.36 0.696969696969697 0.05 0.75 0.461090909090909 0.477
0 0 0.00714285714285712 0 0 0
0.2 0.303030303030303 0 0.4 0.230909090909091 0.26
0.36 0.696969696969697 0.05 0.75 0.461090909090909 0.477
0.1 0 0.00724637681159424 0.15 0.07 0.115
0.36 0.0151515151515151 0.164285714285714 0.2 0.256545454545455 0.312
0.1 0.0909090909090909 0.157142857142857 0 0.0972727272727273 0.07
0.32 0 0.0642857142857143 0.15 0.224 0.269
0.12 0.0909090909090909 0.178571428571429 0 0.111272727272727 0.084
0.54 0.424242424242424 0.478571428571429 0.55 0.505272727272727 0.543
0.16 0.393939393939394 0.0357142857142857 0.35 0.230181818181818 0.217
0 0 0 0 0 0
0.32 0 0.0642857142857143 0.15 0.224 0.269
0.12 0.196969696969697 0 0.05 0.143090909090909 0.099
0.2 0.287878787878788 0.0785714285714286 0.4 0.226363636363636 0.26
0.32 0 0.0642857142857143 0.15 0.224 0.269
0 0 0.0714285714285714 0 0 0
0.3 0 0 0.15 0.21 0.255
0.04 0.0303030303030303 0.0428571428571428 0.05 0.0370909090909091 0.043
0.32 0 0.114285714285714 0.15 0.224 0.269
0.2 0.287878787878788 0 0.388888888888889 0.226363636363636 0.256666666666667
0.2 0.318181818181818 0.0571428571428572 0.35 0.235454545454545 0.245
0.02 0 0 0 0.014 0.014
0.2 0.0454545454545454 0.207142857142857 0 0.153636363636364 0.14
0.2 0.0757575757575758 0 0 0.162727272727273 0.14
0.0208333333333334 0.0909090909090909 0.0757575757575758 0 0.0418560606060606 0.0145833333333334
0 0 0.05 0 0 0
0.12 0.0757575757575758 0.0357142857142857 0 0.106727272727273 0.084
0.0600000000000001 0.0909090909090909 0.235714285714286 0 0.0692727272727273 0.0420000000000001
0.44 0.0606060606060606 0.0714285714285714 0.5 0.326181818181818 0.458
0.2 0.166666666666667 0.192857142857143 0 0.19 0.14
0.04 0.106060606060606 0.0642857142857143 0 0.0598181818181818 0.028
0.44 0.0606060606060606 0.0652173913043478 0.5 0.326181818181818 0.458
0.44 0.0606060606060606 0.0642857142857143 0.5 0.326181818181818 0.458
0.34 0.590909090909091 0.407142857142857 0.3 0.415272727272727 0.328
0.04 0.106060606060606 0.0642857142857143 0 0.0598181818181818 0.028
0.04 0.106060606060606 0.0642857142857143 0 0.0598181818181818 0.028
0.04 0.106060606060606 0.0681818181818182 0 0.0598181818181818 0.028
0.34 0.590909090909091 0.3 0.3 0.415272727272727 0.328
0.34 0.590909090909091 0.3 0.3 0.415272727272727 0.328
0.44 0.0606060606060606 0.0642857142857143 0.5 0.326181818181818 0.458
0.18 0.242424242424242 0.114285714285714 0.2 0.198727272727273 0.186
0.18 0.212121212121212 0.114285714285714 0.2 0.189636363636364 0.186
0.04 0.121212121212121 0.0571428571428572 0 0.0643636363636363 0.028
0.14 0.0606060606060606 0.114285714285714 0 0.116181818181818 0.098
0.02 0 0.0785714285714286 0 0.014 0.014
0 0 0.0857142857142857 0 0 0
0.02 0 0.135714285714286 0 0.014 0.014
0.0600000000000001 0.212121212121212 0.0785714285714286 0.05 0.105636363636364 0.0570000000000001
0.1 0.212121212121212 0.617647058823529 0.05 0.133636363636364 0.085
0.0600000000000001 0.046875 0.134328358208955 0.05 0.0560625000000001 0.0570000000000001
0.02 0 0.442857142857143 0 0.014 0.014
0.22 0.303030303030303 0.107142857142857 0.7 0.244909090909091 0.364
0 0 0 0 0 0
0.08 0.0454545454545454 0.578571428571429 0.05 0.0696363636363636 0.071
0.18 0.636363636363636 0.818840579710145 0.1 0.316909090909091 0.156
0 0 0.0785714285714286 0 0 0
0 0 0.228571428571429 0 0 0
0.02 0 0.231884057971015 0 0.014 0.014
0.166666666666667 0.636363636363636 0.798507462686567 0.1 0.307575757575758 0.146666666666667
0.08 0.0454545454545454 0.207142857142857 0.05 0.0696363636363636 0.071
0.145833333333333 0.636363636363636 0.842857142857143 0.1 0.292992424242424 0.132083333333333
0.02 0 0.221428571428571 0 0.014 0.014
0 0 0.072463768115942 0 0 0
0 0 0.210144927536232 0 0 0
0.08 0.212121212121212 0.221428571428571 0.05 0.119636363636364 0.071
0.108695652173913 0.0606060606060606 0.355072463768116 0.05 0.0942687747035573 0.0910869565217391
0.02 0 0.207142857142857 0 0.014 0.014
0.1 0.0454545454545454 0.35 0.05 0.0836363636363636 0.085
0.68 0.0757575757575758 0.5 0.25 0.498727272727273 0.551
0.28 0.651515151515151 0.271428571428571 0.8 0.391454545454545 0.436
0.04 0.0454545454545454 0.2 0 0.0416363636363636 0.028
0.28 0.303030303030303 0.485714285714286 0.15 0.286909090909091 0.241
0.4 0.590909090909091 0.792857142857143 0.15 0.457272727272727 0.325
0.08 0.21875 0.0571428571428572 0 0.121625 0.056
0.26 0.257575757575758 0.5 0.2 0.259272727272727 0.242
0.26 0.257575757575758 0.5 0.2 0.259272727272727 0.242
0.26 0.257575757575758 0.5 0.2 0.259272727272727 0.242
0 0 0 0 0 0
0 0 0.171428571428571 0 0 0
0.08 0.151515151515151 0.121428571428571 0.2 0.101454545454545 0.116
0.1 0.121212121212121 0.128571428571429 0.2 0.106363636363636 0.13
0.16 0.166666666666667 0.135714285714286 0.2 0.162 0.172
0.46 0.121212121212121 0.578571428571429 0.1 0.358363636363636 0.352
0.46 0.121212121212121 0.592857142857143 0.1 0.358363636363636 0.352
0.52 0.196969696969697 0.746376811594203 0.15 0.423090909090909 0.409
0 0 0.0285714285714286 0 0 0
0.46 0.151515151515151 0.607142857142857 0.1 0.367454545454545 0.352
0.04 0 0.5 0 0.028 0.028
0.02 0 0.22463768115942 0 0.014 0.014
0.5 0.196969696969697 0.721428571428571 0.15 0.409090909090909 0.395
0.2 0.106060606060606 0 0.2 0.171818181818182 0.2
0.16 0 0.114285714285714 0 0.112 0.112
0.36 0.106060606060606 0.285714285714286 0.1 0.283818181818182 0.282
0.18 0 0.507142857142857 0 0.126 0.126
0.18 0 0.507142857142857 0 0.126 0.126
0.16 0 0.114285714285714 0 0.112 0.112
0.68 0.181818181818182 0.7 0.1 0.530545454545455 0.506
0 0 0.0357142857142857 0 0 0
0.56 0.166666666666667 0.1 0.1 0.442 0.422
0.08 0 0.107142857142857 0 0.056 0.056
0.3 0.712121212121212 0.228571428571429 0.85 0.423636363636364 0.465
0.3 0.712121212121212 0.2 0.85 0.423636363636364 0.465
0.3125 0.727272727272727 0.292857142857143 0.85 0.436931818181818 0.47375
0 0 0.142857142857143 0 0 0
0.04 0 0.15 0 0.028 0.028
0.52 0.181818181818182 0.55 0.05 0.418545454545455 0.379
0 0 0.378571428571429 0 0 0
0.52 0.181818181818182 0.55 0.05 0.418545454545455 0.379
0.52 0.181818181818182 0.55 0.05 0.418545454545455 0.379
0.5 0.181818181818182 0.0928571428571429 0.05 0.404545454545455 0.365
0.46 0.712121212121212 0.4 0.9 0.535636363636364 0.592
0.52 0.181818181818182 0.557971014492754 0.05 0.418545454545455 0.379
0.46 0.712121212121212 0.405797101449275 0.9 0.535636363636364 0.592
0.52 0.181818181818182 0.542857142857143 0.05 0.418545454545455 0.379
0.46 0.712121212121212 0.392857142857143 0.9 0.535636363636364 0.592
0 0 0 0 0 0
0.52 0.181818181818182 0.55 0.05 0.418545454545455 0.379
0.52 0.181818181818182 0.55 0.05 0.418545454545455 0.379
0.479166666666667 0.703125 0.440298507462687 0.9 0.546354166666667 0.605416666666667
0.52 0.181818181818182 0.55 0.05 0.418545454545455 0.379
0.02 0 0.152173913043478 0 0.014 0.014
0.520833333333333 0.181818181818182 0.550724637681159 0.05 0.419128787878788 0.379583333333333
0.44 0.712121212121212 0.15 0.9 0.521636363636364 0.578
0.6 0.242424242424242 0.185714285714286 0.2 0.492727272727273 0.48
0.58 0.242424242424242 0.192857142857143 0.2 0.478727272727273 0.466
0.58 0.242424242424242 0.214285714285714 0.2 0.478727272727273 0.466
0.5625 0.151515151515151 0.128571428571429 0.15 0.439204545454545 0.43875
0.58 0.242424242424242 0.214285714285714 0.2 0.478727272727273 0.466
0 0 0.110294117647059 0 0 0
0.24 0.742424242424242 0.463768115942029 0.75 0.390727272727273 0.393
0.56 0.181818181818182 0.0642857142857143 0.15 0.446545454545455 0.437
0.62 0.181818181818182 0.442857142857143 0.15 0.488545454545455 0.479
0.12 0.015625 0.278571428571429 0.25 0.0886875 0.159
0.24 0.121212121212121 0.335714285714286 0.3 0.204363636363636 0.258
0.3 0.363636363636364 0.746376811594203 0.3 0.319090909090909 0.3
0.0600000000000001 0 0.0571428571428572 0 0.0420000000000001 0.0420000000000001
0.0600000000000001 0 0.0571428571428572 0 0.0420000000000001 0.0420000000000001
0.04 0.242424242424242 0.114285714285714 0 0.100727272727273 0.028
0.16 0.257575757575758 0.192857142857143 0.2 0.189272727272727 0.172
0.04 0.242424242424242 0.135714285714286 0 0.100727272727273 0.028
0.12 0.0151515151515151 0.0571428571428572 0.2 0.0885454545454545 0.144
0.125 0.0151515151515151 0.121428571428571 0.2 0.0920454545454545 0.1475
0.14 0.0151515151515151 0.25 0.2 0.102545454545455 0.158
0.0600000000000001 0.106060606060606 0 0.1 0.0738181818181819 0.0720000000000001
0.145833333333333 0.015625 0.25 0.2 0.106770833333333 0.162083333333333
0.14 0.272727272727273 0.378571428571429 0.25 0.179818181818182 0.173
0 0.25 0.128571428571429 0.05 0.075 0.015
0.2 0.378787878787879 0.664285714285714 0.35 0.253636363636364 0.245
0.08 0.0151515151515151 0.0571428571428572 0.2 0.0605454545454545 0.116
0 0.242424242424242 0.135714285714286 0.05 0.0727272727272726 0.015
0.14 0.257575757575758 0.41304347826087 0.25 0.175272727272727 0.173
0.0600000000000001 0.242424242424242 0.58695652173913 0.25 0.114727272727273 0.117
0.0600000000000001 0 0.164285714285714 0 0.0420000000000001 0.0420000000000001
0.08 0.3 0.126865671641791 0.15 0.146 0.101
0.1 0.136363636363636 0 0.1 0.110909090909091 0.1
0.12 0.378787878787879 0.347826086956522 0.15 0.197636363636364 0.129
0.16 0.348484848484849 0.246376811594203 0.15 0.216545454545455 0.157
0 0 0.0579710144927537 0 0 0
0.1 0 0.0428571428571428 0 0.07 0.07
0.14 0 0.142857142857143 0 0.098 0.098
0.12 0.121212121212121 0.0357142857142857 0.1 0.120363636363636 0.114
0 0 0.0220588235294118 0 0 0
0.36 0.484848484848485 0.407142857142857 0.5 0.397454545454546 0.402
0.479166666666667 0.616666666666667 0.268115942028985 0.5 0.520416666666667 0.485416666666667
0.3 0.409090909090909 0.192857142857143 0.5 0.332727272727273 0.36
0.0416666666666666 0 0.186567164179104 0 0.0291666666666666 0.0291666666666666
0 0.0606060606060606 0.0785714285714286 0 0.0181818181818182 0
0.02 0 0 0 0.014 0.014
0.26 0.409090909090909 0.192857142857143 0.5 0.304727272727273 0.332
0.34 0.575757575757576 0.621428571428571 0.6 0.410727272727273 0.418
0.22 0.0303030303030303 0.114285714285714 0 0.163090909090909 0.154
0.04 0.0151515151515151 0.05 0 0.0325454545454545 0.028
0.22 0.121212121212121 0.471428571428571 0 0.190363636363636 0.154
0.2 0.121212121212121 0.35 0 0.176363636363636 0.14
0.44 0.424242424242424 0.191176470588235 0.4 0.435272727272727 0.428
0.44 0.424242424242424 0.185714285714286 0.4 0.435272727272727 0.428
0.44 0.424242424242424 0.185714285714286 0.4 0.435272727272727 0.428
0.44 0.424242424242424 0.185714285714286 0.4 0.435272727272727 0.428
0.458333333333333 0.424242424242424 0.194029850746269 0.4 0.44810606060606 0.440833333333333
0.44 0.424242424242424 0.185714285714286 0.4 0.435272727272727 0.428
0.44 0.424242424242424 0.185714285714286 0.4 0.435272727272727 0.428
0 0 0.0642857142857143 0 0 0
0.479166666666667 0.424242424242424 0.185714285714286 0.4 0.462689393939394 0.455416666666667
0.1 0 0.22463768115942 0 0.07 0.07
0.4 0.560606060606061 0.514285714285714 0.6 0.448181818181818 0.46
0.5 0.424242424242424 0.364285714285714 0.4 0.477272727272727 0.47
0.1 0 0.228571428571429 0 0.07 0.07
0 0 0.0785714285714286 0 0 0
0.4 0.424242424242424 0.0642857142857143 0.6 0.407272727272727 0.46
0.1 0 0.228571428571429 0 0.07 0.07
0 0 0.144927536231884 0 0 0
0.36 0.409090909090909 0.0928571428571429 0.6 0.374727272727273 0.432
0.12 0 0.257142857142857 0 0.084 0.084
0 0 0.00714285714285712 0 0 0
0.36 0.378787878787879 0.528571428571429 0.3 0.365636363636364 0.342
0.22 0.333333333333333 0.0217391304347826 0.3 0.254 0.244
0.14 0.0454545454545454 0.15 0 0.111636363636364 0.098
0 0 0.207142857142857 0 0 0
0 0 0 0 0 0
0.34 0.318181818181818 0.678571428571429 0.25 0.333454545454545 0.313
0.2 0.318181818181818 0.221428571428571 0.25 0.235454545454545 0.215
0.2 0.318181818181818 0.221428571428571 0.25 0.235454545454545 0.215
0.02 0 0.345588235294118 0 0.014 0.014
0.34 0.318181818181818 0.678571428571429 0.25 0.333454545454545 0.313
0.02 0 0.35 0 0.014 0.014
0.22 0.318181818181818 0.578571428571429 0.25 0.249454545454545 0.229
0.34 0.318181818181818 0.814285714285714 0.25 0.333454545454545 0.313
0.2 0.318181818181818 0.228571428571429 0.25 0.235454545454545 0.215
0.28 0.318181818181818 0.260869565217391 0.25 0.291454545454545 0.271
0.0600000000000001 0 0.347826086956522 0 0.0420000000000001 0.0420000000000001
0.1 0 0.242857142857143 0 0.07 0.07
0.02 0.0454545454545454 0.314285714285714 0 0.0276363636363636 0.014
0 0 0.0714285714285714 0 0 0
0.02 0 0.0928571428571429 0 0.014 0.014
0.48 0.318181818181818 0.664285714285714 0.1 0.431454545454545 0.366
0 0 0.157142857142857 0 0 0
0 0 0.157142857142857 0 0 0
0.46 0.409090909090909 0.721428571428571 0.3 0.444727272727273 0.412
0.44 0.393939393939394 0.65 0.35 0.426181818181818 0.413
0.458333333333333 0.409090909090909 0.735714285714286 0.35 0.443560606060606 0.425833333333333
0.28 0.333333333333333 0.0144927536231884 0.3 0.296 0.286
0.28 0.333333333333333 0.0214285714285715 0.3 0.296 0.286
0.44 0.393939393939394 0.65 0.35 0.426181818181818 0.413
0.458333333333333 0.393939393939394 0.478260869565217 0.35 0.439015151515151 0.425833333333333
0.44 0.393939393939394 0.65 0.35 0.426181818181818 0.413
0.28 0.333333333333333 0.0142857142857142 0.3 0.296 0.286
0 0 0.164285714285714 0 0 0
0.46 0.409090909090909 0.735714285714286 0.35 0.444727272727273 0.427
0.16 0.0606060606060606 0.385714285714286 0.05 0.130181818181818 0.127
0 0 0.22463768115942 0 0 0
0.46 0.409090909090909 0.721428571428571 0.35 0.444727272727273 0.427
0.28 0.333333333333333 0.0142857142857142 0.3 0.296 0.286
0.1 0.0606060606060606 0 0.05 0.0881818181818182 0.085
0.3 0.348484848484849 0.0142857142857142 0.3 0.314545454545455 0.3
0.3 0.348484848484849 0.0142857142857142 0.222222222222222 0.314545454545455 0.276666666666667
0.28 0.333333333333333 0.0142857142857142 0.3 0.296 0.286
0.304347826086957 0.348484848484849 0.0142857142857142 0.3 0.317588932806325 0.30304347826087
0.16 0.0606060606060606 0.364285714285714 0.05 0.130181818181818 0.127
0.3 0.348484848484849 0.0142857142857142 0.4 0.314545454545455 0.33
0.3 0.318181818181818 0.00714285714285712 0.4 0.305454545454545 0.33
0.16 0.0606060606060606 0.0928571428571429 0.05 0.130181818181818 0.127
0.02 0.0151515151515151 0.442857142857143 0 0.0185454545454545 0.014
0.04 0.0151515151515151 0.15 0 0.0325454545454545 0.028
0.02 0 0.264285714285714 0 0.014 0.014
0.52 0.636363636363636 0.185714285714286 0.55 0.554909090909091 0.529
0.02 0.0151515151515151 0.414285714285714 0 0.0185454545454545 0.014
0.04 0 0 0 0.028 0.028
0.02 0.0151515151515151 0.111940298507463 0 0.0185454545454545 0.014
0.02 0.0151515151515151 0.4 0 0.0185454545454545 0.014
0.02 0.0303030303030303 0.111940298507463 0 0.0230909090909091 0.014
0.02 0.0151515151515151 0.392857142857143 0 0.0185454545454545 0.014
0 0 0.492857142857143 0 0 0
0.52 0.681818181818182 0 0.55 0.568545454545455 0.529
0.02 0.0151515151515151 0 0 0.0185454545454545 0.014
0.02 0.0151515151515151 0 0 0.0185454545454545 0.014
0.02 0.0151515151515151 0 0 0.0185454545454545 0.014
0.0208333333333334 0.0151515151515151 0.0571428571428572 0 0.0191287878787879 0.0145833333333334
0.54 0.67741935483871 0 0.55 0.581225806451613 0.543
0.02 0.0151515151515151 0.0571428571428572 0 0.0185454545454545 0.014
0.41304347826087 0.363636363636364 0.727941176470588 0.4 0.398221343873518 0.409130434782609
0.04 0.0151515151515151 0.0642857142857143 0 0.0325454545454545 0.028
0.04 0.0151515151515151 0.0642857142857143 0 0.0325454545454545 0.028
0 0 0.0588235294117647 0 0 0
0.64 0.484848484848485 0.335714285714286 0.5 0.593454545454545 0.598
0.64 0.46969696969697 0.264285714285714 0.5 0.588909090909091 0.598
0.541666666666667 0.409090909090909 0 0.35 0.50189393939394 0.484166666666667
0.02 0.0151515151515151 0 0 0.0185454545454545 0.014
0.04 0.0151515151515151 0.0642857142857143 0 0.0325454545454545 0.028
0.64 0.454545454545455 0.235714285714286 0.35 0.584363636363636 0.553
0.02 0.0151515151515151 0.0642857142857143 0 0.0185454545454545 0.014
0 0 0.128571428571429 0 0 0
0 0 0.0808823529411765 0 0 0
0.02 0.0151515151515151 0 0 0.0185454545454545 0.014
0.02 0.0151515151515151 0.05 0 0.0185454545454545 0.014
0 0 0.114285714285714 0 0 0
0.04 0.0303030303030303 0.00714285714285712 0 0.0370909090909091 0.028
0 0 0.235714285714286 0 0 0
0.32 0.136363636363636 0.521428571428571 0.25 0.264909090909091 0.299
0 0 0.0285714285714286 0 0 0
0.28 0.136363636363636 0.328571428571429 0.25 0.236909090909091 0.271
0.26 0.136363636363636 0.135714285714286 0.25 0.222909090909091 0.257
0.28 0.136363636363636 0.328571428571429 0.25 0.236909090909091 0.271
0.08 0 0.328571428571429 0 0.056 0.056
0.42 0.454545454545455 0.228571428571429 0.6 0.430363636363637 0.474
0.38 0.212121212121212 0.478571428571429 0.45 0.329636363636364 0.401
0.04 0.242424242424242 0.2 0.15 0.100727272727273 0.073
0 0 0.0142857142857142 0 0 0
0.58 0.545454545454545 0.392857142857143 0.4 0.569636363636363 0.526
0.14 0 0.235714285714286 0 0.098 0.098
0.56 0.575757575757576 0.228571428571429 0.35 0.564727272727273 0.497
0 0 0.128571428571429 0 0 0
0 0 0.1 0 0 0
0.145833333333333 0 0.3 0 0.102083333333333 0.102083333333333
0.02 0.378787878787879 0.264285714285714 0.1 0.127636363636364 0.044
0.04 0.378787878787879 0.428571428571429 0.1 0.141636363636364 0.058
0.12 0 0.147058823529412 0 0.084 0.084
0.14 0 0.15 0 0.098 0.098
0.208333333333333 0.393939393939394 0.578571428571429 0.3 0.264015151515151 0.235833333333333
0.14 0 0.15 0 0.098 0.098
0.4 0.287878787878788 0.0142857142857142 0.25 0.366363636363636 0.355
0.4 0.439393939393939 0.314285714285714 0.5 0.411818181818182 0.43
0.12 0 0.0571428571428572 0 0.084 0.084
0.28 0.424242424242424 0.221428571428571 0.45 0.323272727272727 0.331
0 0 0 0 0 0
0.708333333333333 0.409090909090909 0.0714285714285714 0.65 0.618560606060606 0.690833333333333
0.18 0.378787878787879 0.792857142857143 0.1 0.239636363636364 0.156
0.14 0.303030303030303 0.154411764705882 0.1 0.188909090909091 0.128
0.0833333333333334 0.303030303030303 0 0.05 0.149242424242424 0.0733333333333334
0.145833333333333 0.296875 0.157142857142857 0.05 0.191145833333333 0.117083333333333
0 0 0.121428571428571 0 0 0
0.08 0.303030303030303 0 0.05 0.146909090909091 0.071
0.32 0.196969696969697 0.00714285714285712 0.45 0.283090909090909 0.359
0.08 0.303030303030303 0 0.05 0.146909090909091 0.071
0 0 0.0357142857142857 0 0 0
0.4 0.272727272727273 0.15 0 0.361818181818182 0.28
0 0 0.0642857142857143 0 0 0
0 0 0.0642857142857143 0 0 0
0.02 0.181818181818182 0 0 0.0685454545454546 0.014
0 0 0.0955882352941176 0 0 0
0.4 0.272727272727273 0.13768115942029 0 0.361818181818182 0.28
0.04 0.181818181818182 0 0 0.0825454545454546 0.028
0.08 0.257575757575758 0.25 0 0.133272727272727 0.056
0.4375 0.46969696969697 0.608695652173913 0.95 0.447159090909091 0.59125
0 0 0.05 0 0 0
0.12 0.363636363636364 0.25 0.05 0.193090909090909 0.099
0.42 0.287878787878788 0.147058823529412 0.95 0.380363636363636 0.579
0.44 0.257575757575758 0.121428571428571 0 0.385272727272727 0.308
0.42 0.287878787878788 0.207142857142857 0.95 0.380363636363636 0.579
0.02 0.166666666666667 0.0142857142857142 0 0.0640000000000001 0.014
0.24 0.651515151515151 0.507142857142857 0.2 0.363454545454545 0.228
0.3125 0.136363636363636 0.414285714285714 0.1 0.259659090909091 0.24875
0 0 0 0 0 0
0.4 0.333333333333333 0.692857142857143 0.25 0.38 0.355
0.04 0 0.201492537313433 0.1 0.028 0.058
0.14 0.242424242424242 0.25 0.25 0.170727272727273 0.173
0.14 0.212121212121212 0.0642857142857143 0 0.161636363636364 0.098
0 0 0.0142857142857142 0 0 0
0.22 0 0.364285714285714 0.1 0.154 0.184
0.16 0.272727272727273 0.115942028985507 0 0.193818181818182 0.112
0.32 0.0454545454545454 0.514285714285714 0.1 0.237636363636364 0.254
0.16 0 0.272058823529412 0 0.112 0.112
0.3 0.227272727272727 0.1 0 0.278181818181818 0.21
0.16 0.0454545454545454 0.228571428571429 0.1 0.125636363636364 0.142
0.16 0.0454545454545454 0.228571428571429 0.1 0.125636363636364 0.142
0.04 0.0151515151515151 0.05 0 0.0325454545454545 0.028
0.0600000000000001 0.0151515151515151 0.0428571428571428 0 0.0465454545454546 0.0420000000000001
0.46 0.242424242424242 0.228571428571429 0.1 0.394727272727273 0.352
0.14 0.0151515151515151 0.257142857142857 0.1 0.102545454545455 0.128
0.14 0.166666666666667 0 0 0.148 0.098
0.12 0 0.328125 0 0.084 0.084
0.04 0 0 0 0.028 0.028
0 0 0.0357142857142857 0 0 0
0 0 0 0.1 0 0.03
0.125 0 0.128571428571429 0 0.0875 0.0875
0.36 0.212121212121212 0.5 0 0.315636363636364 0.252
0.14 0 0.15 0 0.098 0.098
0.58 0.272727272727273 0.657142857142857 0.05 0.487818181818182 0.421
0.02 0 0 0 0.014 0.014
0.28 0.257575757575758 0.171428571428571 0.05 0.273272727272727 0.211
0.0625 0.0454545454545454 0.328571428571429 0 0.0573863636363636 0.04375
0.36 0.590909090909091 0.210144927536232 0.95 0.429272727272727 0.537
0.6 0.393939393939394 0.121428571428571 0 0.538181818181818 0.42
0.08 0 0.192857142857143 0 0.056 0.056
0 0 0.1 0 0 0
0.62 0.393939393939394 0.264285714285714 0 0.552181818181818 0.434
0.24 0.5625 0.108695652173913 1 0.33675 0.468
0.7 0.196969696969697 0.757142857142857 0.4 0.549090909090909 0.61
0.64 0.166666666666667 0.5 0.2 0.498 0.508
0.4 0.0454545454545454 0.1 0.15 0.293636363636364 0.325
0.166666666666667 0 0.242647058823529 0 0.116666666666667 0.116666666666667
0.42 0.0454545454545454 0.55 0 0.307636363636364 0.294
0.625 0.0606060606060606 0.384057971014493 0.05 0.455681818181818 0.4525
0.62 0.303030303030303 0.571428571428571 0.166666666666667 0.524909090909091 0.484
0.645833333333333 0.290322580645161 0.575757575757576 0.15 0.539180107526881 0.497083333333333
0.18 0.681818181818182 0.130434782608696 0.85 0.330545454545455 0.381
0.25 0.242424242424242 0.192857142857143 0.1 0.247727272727273 0.205
0.0416666666666666 0.21875 0.0441176470588235 0.1 0.0947916666666666 0.0591666666666666
0.04 0.227272727272727 0.171428571428571 0.1 0.0961818181818181 0.058
0.4 0.242424242424242 0.442857142857143 0.1 0.352727272727273 0.31
0.08 0.0151515151515151 0 0 0.0605454545454545 0.056
0.38 0.242424242424242 0.392857142857143 0.1 0.338727272727273 0.296
0.333333333333333 0.257575757575758 0.441176470588235 0.1 0.31060606060606 0.263333333333333
0.18 0.25 0.0289855072463768 0.1 0.201 0.156
0.395833333333333 0.25 0.772058823529412 0.1 0.352083333333333 0.307083333333333
0.3125 0.242424242424242 0.778571428571429 0.1 0.291477272727273 0.24875
0.32 0.242424242424242 0.428571428571429 0.1 0.296727272727273 0.254
0.22 0.666666666666667 0.0214285714285715 0.85 0.354 0.409
0.14 0.0151515151515151 0 0 0.102545454545455 0.098
0.18 0.318181818181818 0.292857142857143 0.1 0.221454545454545 0.156
0.44 0.409090909090909 0.1 0.45 0.430727272727273 0.443
0.12 0 0 0 0.084 0.084
0 0 0.207142857142857 0 0 0
0.24 0.257575757575758 0.688405797101449 0.1 0.245272727272727 0.198
0 0 0.207142857142857 0 0 0
0.02 0.0303030303030303 0.185714285714286 0 0.0230909090909091 0.014
0.28 0.136363636363636 0.385714285714286 0.1 0.236909090909091 0.226
0.0600000000000001 0.078125 0.202898550724638 0 0.0654375000000001 0.0420000000000001
0 0 0.0454545454545454 0 0 0
0 0 0.414285714285714 0 0 0
0 0 0.485507246376812 0 0 0
0.42 0.166666666666667 0.664285714285714 0.1 0.344 0.324
0 0.0454545454545454 0.0289855072463768 0 0.0136363636363636 0
0.04 0.0606060606060606 0.378571428571429 0 0.0461818181818182 0.028
0.32 0.166666666666667 0.173913043478261 0.15 0.274 0.269
0.4 0.181818181818182 0.55 0.1 0.334545454545455 0.31
0.34 0.166666666666667 0.257142857142857 0.1 0.288 0.268
0.4 0.227272727272727 0.585714285714286 0.1 0.348181818181818 0.31
0.08 0 0 0 0.056 0.056
0.42 0.53030303030303 0.385714285714286 0.45 0.453090909090909 0.429
0.0600000000000001 0 0.130434782608696 0 0.0420000000000001 0.0420000000000001
0 0 0.0507246376811594 0 0 0
0.74 0.151515151515151 0.72463768115942 0.25 0.563454545454545 0.593
0.18 0.636363636363636 0.0142857142857142 0.7 0.316909090909091 0.336
0.34 0.318181818181818 0.864285714285714 0.25 0.333454545454545 0.313
0.42 0.227272727272727 0.621428571428571 0.15 0.362181818181818 0.339
0.46 0.257575757575758 0.289855072463768 0.2 0.399272727272727 0.382
0.458333333333333 0.257575757575758 0.276923076923077 0.2 0.39810606060606 0.380833333333333
0.46 0.257575757575758 0.335714285714286 0.2 0.399272727272727 0.382
0 0 0.00714285714285712 0 0 0
0.46 0.257575757575758 0.292857142857143 0.2 0.399272727272727 0.382
0.46 0.257575757575758 0.292857142857143 0.15 0.399272727272727 0.367
0.26 0.166666666666667 0.221428571428571 0 0.232 0.182
0.42 0.606060606060606 0 0.6 0.475818181818182 0.474
0.16 0.181818181818182 0 0.1 0.166545454545455 0.142
0.14 0.0151515151515151 0.192857142857143 0 0.102545454545455 0.098
0.3 0.196969696969697 0.378571428571429 0.15 0.269090909090909 0.255
0.3 0.196969696969697 0.207142857142857 0.1 0.269090909090909 0.24
0.6 0.636363636363636 0.1 0.5 0.610909090909091 0.57
0.38 0.363636363636364 0.635714285714286 0.45 0.375090909090909 0.401
0.18 0.181818181818182 0.0714285714285714 0.1 0.180545454545455 0.156
0.24 0.181818181818182 0.375 0.15 0.222545454545455 0.213
0.5625 0.640625 0.114285714285714 0.5 0.5859375 0.54375
0.02 0 0.22463768115942 0.05 0.014 0.029
0.14 0.0151515151515151 0.257142857142857 0 0.102545454545455 0.098
0.58 0.636363636363636 0.0928571428571429 0.5 0.596909090909091 0.556
0 0 0 0 0 0
0.28 0.348484848484849 0.542857142857143 0.5 0.300545454545455 0.346
0.0208333333333334 0 0.15 0.05 0.0145833333333334 0.0295833333333334
0 0 0.0571428571428572 0 0 0
0.08 0.166666666666667 0.135714285714286 0.35 0.106 0.161
0.26 0.34375 0.0714285714285714 0.45 0.285125 0.317
0.26 0.34375 0.292857142857143 0.45 0.285125 0.317
0.38 0.393939393939394 0.192857142857143 0.35 0.384181818181818 0.371
0 0 0.0571428571428572 0 0 0
0.18 0 0.00714285714285712 0 0.126 0.126
0.34 0.560606060606061 0.768115942028985 0.35 0.406181818181818 0.343
0.18 0 0.00714285714285712 0 0.126 0.126
0.34 0.560606060606061 0.785714285714286 0.35 0.406181818181818 0.343
0.34 0.53030303030303 0.414285714285714 0.35 0.397090909090909 0.343
0.36 0.287878787878788 0.321428571428571 0.65 0.338363636363636 0.447
0.1 0.303030303030303 0.156716417910448 0.6 0.160909090909091 0.25
0 0 0.0285714285714286 0 0 0
0.4 0.636363636363636 0.778571428571429 0.4 0.470909090909091 0.4
0.416666666666667 0.636363636363636 0.807142857142857 0.4 0.482575757575758 0.411666666666667
0.52 0.0909090909090909 0.214285714285714 0 0.391272727272727 0.364
0.18 0 0.0428571428571428 0 0.126 0.126
0.34 0.515151515151515 0.364285714285714 0.4 0.392545454545455 0.358
0 0 0.1 0 0 0
0.1 0.32258064516129 0.125 0.555555555555556 0.166774193548387 0.236666666666667
0.26 0.136363636363636 0.5 0 0.222909090909091 0.182
0.34 0.348484848484849 0.717391304347826 0.25 0.342545454545455 0.313
0.28 0.545454545454545 0.35 0.8 0.359636363636364 0.436
0 0.0909090909090909 0 0.05 0.0272727272727273 0.015
0.2 0.333333333333333 0.615942028985507 0.2 0.24 0.2
0.54 0.393939393939394 0.621428571428571 0.2 0.496181818181818 0.438
0.54 0.318181818181818 0.6 0.2 0.473454545454545 0.438
0.26 0.681818181818182 0.678571428571429 0.8 0.386545454545455 0.422
0.34 0.0606060606060606 0 0 0.256181818181818 0.238
0.18 0.318181818181818 0.242857142857143 0.166666666666667 0.221454545454545 0.176
0 0.0303030303030303 0.0357142857142857 0 0.00909090909090909 0
0 0 0.0285714285714286 0 0 0
0.08 0.227272727272727 0.242857142857143 0.05 0.124181818181818 0.071
0.2 0.181818181818182 0.142857142857143 0 0.194545454545455 0.14
0.22 0.121212121212121 0.0428571428571428 0.2 0.190363636363636 0.214
0.229166666666667 0.121212121212121 0.185714285714286 0.2 0.196780303030303 0.220416666666667
0.125 0.272727272727273 0.00714285714285712 0.65 0.169318181818182 0.2825
0 0 0.0785714285714286 0 0 0
0.2 0.121212121212121 0.0285714285714286 0 0.176363636363636 0.14
0.24 0.0757575757575758 0.261538461538461 0 0.190727272727273 0.168
0 0.0151515151515151 0.128571428571429 0 0.00454545454545453 0
0.02 0.0757575757575758 0.221428571428571 0.15 0.0367272727272727 0.059
0.04 0.0757575757575758 0.221428571428571 0.15 0.0507272727272727 0.073
0.08 0.0757575757575758 0 0 0.0787272727272727 0.056
0 0 0.0785714285714286 0 0 0
0.0600000000000001 0.121212121212121 0.235714285714286 0.15 0.0783636363636364 0.0870000000000001
0.24 0.166666666666667 0.428571428571429 0.2 0.218 0.228
0.08 0.348484848484849 0.231884057971015 0.15 0.160545454545455 0.101
0.08 0.015625 0 0.05 0.0606875 0.071
0.270833333333333 0.212121212121212 0.157142857142857 0 0.253219696969697 0.189583333333333
0.208333333333333 0.212121212121212 0.0147058823529411 0 0.209469696969697 0.145833333333333
0.3 0.303030303030303 0.157142857142857 0 0.300909090909091 0.21
0.291666666666667 0.272727272727273 0.464285714285714 0 0.285984848484849 0.204166666666667
0.24 0.303030303030303 0.314285714285714 0.6 0.258909090909091 0.348
0 0 0.0142857142857142 0 0 0
0.26 0 0 0 0.182 0.182
0.04 0.0606060606060606 0.114285714285714 0 0.0461818181818182 0.028
0.02 0 0 0 0.014 0.014
0.24 0.303030303030303 0.285714285714286 0.6 0.258909090909091 0.348
0 0 0.1 0 0 0
0.26 0.363636363636364 0.4 0.6 0.291090909090909 0.362
0.04 0.283333333333333 0.208955223880597 0.05 0.113 0.043
0.04 0.393939393939394 0.463768115942029 0.05 0.146181818181818 0.043
0.0600000000000001 0.318181818181818 0.35 0.05 0.137454545454545 0.0570000000000001
0.08 0.303030303030303 0.492753623188406 0.05 0.146909090909091 0.071
0.42 0.772727272727273 0.578571428571429 0.25 0.525818181818182 0.369
0.34 0.378787878787879 0.128571428571429 0.2 0.351636363636364 0.298
0.34 0.46969696969697 0.164285714285714 0.2 0.378909090909091 0.298
0.0208333333333334 0.287878787878788 0 0.05 0.10094696969697 0.0295833333333334
0.4 0.772727272727273 0.385714285714286 0.25 0.511818181818182 0.355
0.16 0.0151515151515151 0.166666666666667 0 0.116545454545455 0.112
0 0.0151515151515151 0 0 0.00454545454545453 0
0.34 0.46969696969697 0.335714285714286 0.2 0.378909090909091 0.298
0.291666666666667 0.106060606060606 0.335714285714286 0.65 0.235984848484849 0.399166666666667
0.24 0.136363636363636 0.314285714285714 0.65 0.208909090909091 0.363
0 0 0 0 0 0
0.28 0.136363636363636 0.342857142857143 0.65 0.236909090909091 0.391
0.28 0.136363636363636 0.342857142857143 0.65 0.236909090909091 0.391
0 0 0 0 0 0
0 0 0.115942028985507 0 0 0
0.28 0.46969696969697 0.152173913043478 0.1 0.336909090909091 0.226
0 0 0.102941176470588 0 0 0
0 0 0.114285714285714 0 0 0
0.44 0.151515151515151 0.764285714285714 0.65 0.353454545454545 0.503
0.04 0 0.0571428571428572 0 0.028 0.028
0 0 0.114285714285714 0 0 0
0 0 0.164179104477612 0 0 0
0.28 0.136363636363636 0.457142857142857 0.65 0.236909090909091 0.391
0.02 0.303030303030303 0 0.05 0.104909090909091 0.029
0 0 0.188405797101449 0 0 0
0.28 0.136363636363636 0.442857142857143 0.65 0.236909090909091 0.391
0.12 0.303030303030303 0 0.1 0.174909090909091 0.114
0.12 0.363636363636364 0.05 0.1 0.193090909090909 0.114
0.1 0 0.257142857142857 0.35 0.07 0.175
0.4 0.136363636363636 0.865671641791045 0.65 0.320909090909091 0.475
0.38 0.409090909090909 0.0217391304347826 0.15 0.388727272727273 0.311
0.0833333333333334 0.787878787878788 0.0428571428571428 0.35 0.29469696969697 0.163333333333333
0 0 0 0 0 0
0 0 0.0285714285714286 0 0 0
0.458333333333333 0.166666666666667 0.642857142857143 0.5 0.370833333333333 0.470833333333333
0 0 0.128571428571429 0 0 0
0.0600000000000001 0.196969696969697 0.157142857142857 0.3 0.101090909090909 0.132
0 0 0 0 0 0
0.46 0.242424242424242 0.683823529411765 0.6 0.394727272727273 0.502
0 0.203125 0.176470588235294 0.3 0.0609375 0.09
0 0 0 0 0 0
0.04 0.0606060606060606 0.0214285714285715 0 0.0461818181818182 0.028
0 0 0.0942028985507246 0 0 0
0.28 0.0606060606060606 0.253623188405797 0.166666666666667 0.214181818181818 0.246
0.04 0 0 0 0.028 0.028
0.12 0 0.107142857142857 0.1 0.084 0.114
0.52 0.454545454545455 0.642857142857143 0.6 0.500363636363636 0.544
0.08 0 0.05 0 0.056 0.056
0.04 0.136363636363636 0.05 0.25 0.0689090909090908 0.103
0.2 0.424242424242424 0.707142857142857 0.5 0.267272727272727 0.29
0.04 0.0151515151515151 0.435714285714286 0 0.0325454545454545 0.028
0.208333333333333 0.424242424242424 0.707142857142857 0.5 0.27310606060606 0.295833333333333
0.16 0.409090909090909 0.15 0.5 0.234727272727273 0.262
0.16 0.515151515151515 0.335714285714286 0.35 0.266545454545455 0.217
0.18 0.651515151515151 0.701612903225806 0.5 0.321454545454545 0.276
0.0600000000000001 0.136363636363636 0 0.25 0.0829090909090909 0.117
0.0600000000000001 0.212121212121212 0 0.25 0.105636363636364 0.117
0.74 0.136363636363636 0.25 0.25 0.558909090909091 0.593
0.74 0.136363636363636 0.25 0.25 0.558909090909091 0.593
0.74 0.136363636363636 0.25 0.25 0.558909090909091 0.593
0.74 0.181818181818182 0.221428571428571 0.25 0.572545454545455 0.593
0 0 0.0142857142857142 0 0 0
0.74 0.181818181818182 0.207142857142857 0.25 0.572545454545455 0.593
0.14 0.484848484848485 0.142857142857143 0.1 0.243454545454545 0.128
0.08 0.196969696969697 0 0.5 0.115090909090909 0.206
0.02 0 0.357142857142857 0 0.014 0.014
0.14 0.484848484848485 0.292857142857143 0.1 0.243454545454545 0.128
0.08 0.196969696969697 0.107142857142857 0.5 0.115090909090909 0.206
0 0 0.00724637681159424 0 0 0
0.08 0.196969696969697 0 0.5 0.115090909090909 0.206
0.1 0.196969696969697 0.464285714285714 0.5 0.129090909090909 0.22
0.08 0.196969696969697 0 0.5 0.115090909090909 0.206
0.08 0.196969696969697 0 0.444444444444444 0.115090909090909 0.189333333333333
0.08 0.196969696969697 0 0.5 0.115090909090909 0.206
0.26 0 0.0785714285714286 0.05 0.182 0.197
0.48 0.181818181818182 0.072463768115942 0.2 0.390545454545455 0.396
0.36 0.196969696969697 0.457142857142857 0.55 0.311090909090909 0.417
0 0 0.00714285714285712 0 0 0
0.5 0.166666666666667 0.428571428571429 0.2 0.4 0.41
0.08 0.121212121212121 0 0.5 0.0923636363636363 0.206
0.42 0.636363636363636 0.571428571428571 0.3 0.484909090909091 0.384
0.2 0.666666666666667 0.768115942028985 0.35 0.34 0.245
0 0 0.0857142857142857 0 0 0
0.02 0.121212121212121 0.397058823529412 0.3 0.0503636363636363 0.104
0.708333333333333 0.181818181818182 0.205882352941177 0.35 0.550378787878788 0.600833333333333
0.7 0.181818181818182 0.142857142857143 0.35 0.544545454545455 0.595
0.0208333333333334 0 0.287878787878788 0 0.0145833333333334 0.0145833333333334
0.2 0.590909090909091 0.785714285714286 0.05 0.317272727272727 0.155
0 0 0 0 0 0
0.18 0.590909090909091 0.278571428571429 0.05 0.303272727272727 0.141
0.36 0.0606060606060606 0.5 0.35 0.270181818181818 0.357
0 0 0 0 0 0
0.32 0.0909090909090909 0.114285714285714 0.35 0.251272727272727 0.329
0.5 0.212121212121212 0.463768115942029 0.35 0.413636363636364 0.455
0.229166666666667 0.0909090909090909 0.143939393939394 0.3 0.187689393939394 0.250416666666667
0.24 0.0909090909090909 0.0857142857142857 0.3 0.195272727272727 0.258
0.6 0.212121212121212 0.521428571428571 0.3 0.483636363636364 0.51
0.04 0.0909090909090909 0.00714285714285712 0.3 0.0552727272727273 0.118
0.46 0.151515151515151 0.128571428571429 0.6 0.367454545454545 0.502
0.04 0.0909090909090909 0.072463768115942 0.3 0.0552727272727273 0.118
0 0.0151515151515151 0.0857142857142857 0 0.00454545454545453 0
0.32 0.151515151515151 0 0.35 0.269454545454545 0.329
0.36 0.181818181818182 0.478571428571429 0.75 0.306545454545455 0.477
0.26 0.181818181818182 0.355072463768116 0.7 0.236545454545455 0.392
0 0 0.142857142857143 0 0 0
0.52 0.757575757575758 0.257142857142857 0.2 0.591272727272727 0.424
0.22 0.636363636363636 0.072463768115942 0.2 0.344909090909091 0.214
0.22 0.636363636363636 0.114285714285714 0.2 0.344909090909091 0.214
0.38 0.696969696969697 0.328571428571429 0.25 0.475090909090909 0.341
0.38 0.696969696969697 0.357142857142857 0.25 0.475090909090909 0.341
0.260869565217391 0.242424242424242 0.551470588235294 0.75 0.255335968379446 0.407608695652174
0 0.0303030303030303 0 0 0.00909090909090909 0
0.38 0.227272727272727 0.0285714285714286 0.1 0.334181818181818 0.296
0.28 0.439393939393939 0.535714285714286 0.25 0.327818181818182 0.271
0 0.0303030303030303 0.0785714285714286 0 0.00909090909090909 0
0 0 0.114285714285714 0 0 0
0.04 0.181818181818182 0.25 0 0.0825454545454546 0.028
0.6 0.621212121212121 0.164285714285714 0.45 0.606363636363636 0.555
0 0 0.142857142857143 0 0 0
0.18 0.181818181818182 0.292857142857143 0.1 0.180545454545455 0.156
0.18 0.136363636363636 0.357142857142857 0.1 0.166909090909091 0.156
0 0 0.0142857142857142 0 0 0
0.54 0.681818181818182 0.264285714285714 0.45 0.582545454545455 0.513
0 0 0.0142857142857142 0 0 0
0 0 0.125 0 0 0
0 0 0.0214285714285715 0 0 0
0.1 0.0303030303030303 0 0.4 0.0790909090909091 0.19
0.58 0.651515151515151 0.25 0.35 0.601454545454545 0.511
0.16 0.0303030303030303 0 0.4 0.121090909090909 0.232
0.26 0.25 0.443548387096774 0.65 0.257 0.377
0.58 0.640625 0.264705882352941 0.35 0.5981875 0.511
0.58 0.636363636363636 0.0571428571428572 0.2 0.596909090909091 0.466
0.22 0.196969696969697 0.0928571428571429 0 0.213090909090909 0.154
0.22 0.483333333333333 0.228571428571429 0.444444444444444 0.299 0.287333333333333
0.28 0.671875 0.246376811594203 0.5 0.3975625 0.346
0.38 0 0 0 0.266 0.266
0.3125 0.318181818181818 0.242647058823529 0.4 0.314204545454545 0.33875
0.4 0.196969696969697 0.235714285714286 0.1 0.339090909090909 0.31
0.1 0.287878787878788 0.0671641791044776 0.166666666666667 0.156363636363636 0.12
0.0869565217391305 0.28125 0.235294117647059 0.15 0.145244565217391 0.105869565217391
0.26 0 0 0.05 0.182 0.197
0.26 0 0 0.05 0.182 0.197
0.12 0.287878787878788 0.173913043478261 0.15 0.170363636363636 0.129
0.1 0.287878787878788 0.0642857142857143 0.15 0.156363636363636 0.115
0 0 0.108695652173913 0 0 0
0.3 0.439393939393939 0.335714285714286 0.2 0.341818181818182 0.27
0.26 0.515151515151515 0.485507246376812 0.55 0.336545454545454 0.347
0.34 0.5 0.797101449275362 0.55 0.388 0.403
0 0 0 0 0 0
0.08 0 0.185714285714286 0 0.056 0.056
0.08 0.242424242424242 0.053030303030303 0.15 0.128727272727273 0.101
0.26 0.515151515151515 0.457142857142857 0.55 0.336545454545454 0.347
0.604166666666667 0.109375 0.315384615384615 0.1 0.455729166666667 0.452916666666667
0.32 0.333333333333333 0.171428571428571 0.2 0.324 0.284
0.04 0.333333333333333 0.05 0.15 0.128 0.073
0.04 0.333333333333333 0.171428571428571 0.15 0.128 0.073
0.18 0.606060606060606 0.608695652173913 0.3 0.307818181818182 0.216
0.34 0.121212121212121 0.135714285714286 0.35 0.274363636363636 0.343
0.229166666666667 0.818181818181818 0.35 0.45 0.405871212121212 0.295416666666667
0 0 0.115942028985507 0 0 0
0.4 0.0454545454545454 0.128571428571429 0.2 0.293636363636364 0.34
0.22 0.136363636363636 0.171428571428571 0.05 0.194909090909091 0.169
0.1 0.0303030303030303 0.0285714285714286 0.2 0.0790909090909091 0.13
0.5 0.212121212121212 0.178571428571429 0.45 0.413636363636364 0.485
0.22 0.136363636363636 0.264285714285714 0.05 0.194909090909091 0.169
0.0600000000000001 0.348484848484849 0 0.1 0.146545454545455 0.0720000000000001
0.54 0.166666666666667 0.364285714285714 0.05 0.428 0.393
0.2 0.621212121212121 0.357142857142857 0.5 0.326363636363636 0.29
0.1 0.590909090909091 0.0857142857142857 0.3 0.247272727272727 0.16
0.32 0.0151515151515151 0.0785714285714286 0 0.228545454545454 0.224
0.18 0.212121212121212 0.3 0.45 0.189636363636364 0.261
0.32 0.0151515151515151 0.128571428571429 0 0.228545454545454 0.224
0.18 0.212121212121212 0.342857142857143 0.45 0.189636363636364 0.261
0.18 0.0303030303030303 0.0785714285714286 0.2 0.135090909090909 0.186
0.6 0.257575757575758 0.457142857142857 0.65 0.497272727272727 0.615
0.6 0.257575757575758 0.457142857142857 0.65 0.497272727272727 0.615
0.0208333333333334 0 0.0447761194029851 0 0.0145833333333334 0.0145833333333334
0 0 0.00714285714285712 0 0 0
0 0 0.0428571428571428 0 0 0
0.6 0.272727272727273 0.657142857142857 0.65 0.501818181818182 0.615
0.32 0.0151515151515151 0 0 0.228545454545454 0.224
0.583333333333333 0.272727272727273 0.657142857142857 0.65 0.490151515151515 0.603333333333333
0.6 0.257575757575758 0.457142857142857 0.65 0.497272727272727 0.615
0.68 0.272727272727273 0.714285714285714 0.65 0.557818181818182 0.671
0.1 0.0303030303030303 0.0214285714285715 0.2 0.0790909090909091 0.13
0.2 0.227272727272727 0.207142857142857 0.388888888888889 0.208181818181818 0.256666666666667
0.208333333333333 0.0757575757575758 0.185714285714286 0.2 0.168560606060606 0.205833333333333
0 0 0.0428571428571428 0 0 0
0.2 0.151515151515151 0.136363636363636 0.05 0.185454545454545 0.155
0.4 0.106060606060606 0.257142857142857 0.2 0.311818181818182 0.34
0.34 0.0303030303030303 0.0785714285714286 0 0.247090909090909 0.238
0.04 0.242424242424242 0.1 0.2 0.100727272727273 0.088
0.32 0.348484848484849 0.0857142857142857 0.3 0.328545454545455 0.314
0 0 0.0514705882352942 0 0 0
0.18 0.151515151515151 0.185714285714286 0.05 0.171454545454545 0.141
0.64 0.378787878787879 0.157142857142857 0.3 0.561636363636364 0.538
0.5 0.181818181818182 0.285714285714286 0.05 0.404545454545455 0.365
0.18 0.151515151515151 0.185714285714286 0.05 0.171454545454545 0.141
0.0416666666666666 0.242424242424242 0.082089552238806 0.222222222222222 0.101893939393939 0.0958333333333332
0.12 0.242424242424242 0.188405797101449 0.2 0.156727272727273 0.144
0.32 0.242424242424242 0.435714285714286 0.45 0.296727272727273 0.359
0.32 0.242424242424242 0.435714285714286 0.45 0.296727272727273 0.359
0.08 0.242424242424242 0.181159420289855 0.1 0.128727272727273 0.086
0 0 0.15 0 0 0
0.42 0.242424242424242 0.421428571428571 0.1 0.366727272727273 0.324
0.26 0.0151515151515151 0.35 0 0.186545454545455 0.182
0.02 0 0.614285714285714 0 0.014 0.014
0.02 0 0.614285714285714 0 0.014 0.014
0.02 0 0.528985507246377 0 0.014 0.014
0.24 0.196969696969697 0.282608695652174 0.1 0.227090909090909 0.198
0 0 0 0 0 0
0.24 0.196969696969697 0.6 0.1 0.227090909090909 0.198
0 0 0.0214285714285715 0 0 0
0.24 0.1875 0.7 0.1 0.22425 0.198
0.24 0.181818181818182 0.728571428571429 0.1 0.222545454545455 0.198
0 0 0.421428571428571 0 0 0
0 0 0.421428571428571 0 0 0
0.24 0.181818181818182 0.728571428571429 0.1 0.222545454545455 0.198
0 0 0.188405797101449 0 0 0
0.4 0.515151515151515 0.0428571428571428 0.4 0.434545454545454 0.4
0.24 0.181818181818182 0.735714285714286 0.1 0.222545454545455 0.198
0 0 0.3 0 0 0
0 0 0.3 0 0 0
0 0 0.3 0 0 0
0 0 0.292857142857143 0 0 0
0.4 0.378787878787879 0.392857142857143 0.2 0.393636363636364 0.34
0.4 0.378787878787879 0.7 0.2 0.393636363636364 0.34
0.02 0 0.283582089552239 0 0.014 0.014
0.38 0.106060606060606 0.707142857142857 0.05 0.297818181818182 0.281
0.3 0.106060606060606 0.35 0.05 0.241818181818182 0.225
0 0 0 0 0 0
0.24 0.0454545454545454 0.628571428571429 0 0.181636363636364 0.168
0 0 0 0 0 0
0 0 0.05 0 0 0
0.04 0.0757575757575758 0.485714285714286 0 0.0507272727272727 0.028
0.04 0.0757575757575758 0.449275362318841 0 0.0507272727272727 0.028
0.14 0.484848484848485 0.00714285714285712 0.7 0.243454545454545 0.308
0.22 0.333333333333333 0.0928571428571429 0.2 0.254 0.214
0 0 0.0357142857142857 0 0 0
0 0 0.0642857142857143 0 0 0
0.18 0.484375 0.00724637681159424 0.75 0.2713125 0.351
0.18 0.0757575757575758 0.00714285714285712 0.05 0.148727272727273 0.141
0.18 0.0757575757575758 0.00714285714285712 0.05 0.148727272727273 0.141
0 0 0.0428571428571428 0 0 0
0.34 0.833333333333333 0.282608695652174 0.9 0.488 0.508
0.24 0.121212121212121 0.0428571428571428 0 0.204363636363636 0.168
0.38 0.0454545454545454 0.307142857142857 0.1 0.279636363636364 0.296
0.645833333333333 0.166666666666667 0.642857142857143 0.1 0.502083333333333 0.482083333333333
0.0600000000000001 0 0.0285714285714286 0 0.0420000000000001 0.0420000000000001
0.0952380952380952 0 0.0571428571428572 0 0.0666666666666666 0.0666666666666666
0.2 0.106060606060606 0.328571428571429 0 0.171818181818182 0.14
0.28 0.106060606060606 0.385714285714286 0 0.227818181818182 0.196
0.2 0.106060606060606 0.328571428571429 0 0.171818181818182 0.14
0.18 0.272727272727273 0.522388059701492 0.35 0.207818181818182 0.231
0.6 0.212121212121212 0.214285714285714 0.1 0.483636363636364 0.45
0.6 0.196969696969697 0.214285714285714 0.1 0.479090909090909 0.45
0.18 0.272727272727273 0.357142857142857 0.35 0.207818181818182 0.231
0.36 0.0757575757575758 0.05 0.1 0.274727272727273 0.282
0.6 0.212121212121212 0.257352941176471 0.1 0.483636363636364 0.45
0.5 0.212121212121212 0.221428571428571 0.1 0.413636363636364 0.38
0.2 0.272727272727273 0.347826086956522 0.35 0.221818181818182 0.245
0 0 0.0857142857142857 0 0 0
0 0 0.114285714285714 0 0 0
0.208333333333333 0.272727272727273 0.411764705882353 0.3 0.227651515151515 0.235833333333333
0.32 0.242424242424242 0.65 0.3 0.296727272727273 0.314
0 0 0.0285714285714286 0 0 0
0 0 0.171428571428571 0 0 0
0.16 0.196969696969697 0.0357142857142857 0.2 0.171090909090909 0.172
0.32 0.121212121212121 0.05 0.55 0.260363636363636 0.389
0.24 0.136363636363636 0.0642857142857143 0 0.208909090909091 0.168
0.12 0.515151515151515 0.2 0.111111111111111 0.238545454545455 0.117333333333333
0.38 0.121212121212121 0.707142857142857 0.6 0.302363636363636 0.446
0.24 0.0909090909090909 0.05 0.6 0.195272727272727 0.348
0.24 0.0909090909090909 0.0785714285714286 0.6 0.195272727272727 0.348
0.1 0.0606060606060606 0.128571428571429 0 0.0881818181818182 0.07
0.48 0.242424242424242 0.529411764705882 0.6 0.408727272727273 0.516
0.16 0.181818181818182 0.326086956521739 0.222222222222222 0.166545454545455 0.178666666666667
0 0 0.0928571428571429 0 0 0
0.44 0.181818181818182 0.521428571428571 0.6 0.362545454545455 0.488
0.46 0.242424242424242 0.371428571428571 0.6 0.394727272727273 0.502
0.42 0.181818181818182 0.1 0.6 0.348545454545455 0.474
0.02 0 0.0214285714285715 0 0.014 0.014
0 0 0.0928571428571429 0 0 0
0.12 0.227272727272727 0.157142857142857 0.2 0.152181818181818 0.144
0.291666666666667 0.560606060606061 0.231884057971015 0.2 0.372348484848485 0.264166666666667
0.32 0.621212121212121 0.371428571428571 0.222222222222222 0.410363636363636 0.290666666666667
0.32 0.303030303030303 0.114285714285714 0.8 0.314909090909091 0.464
0.32 0.318181818181818 0.101449275362319 0.8 0.319454545454545 0.464
0 0 0.0142857142857142 0 0 0
0.62 0.439393939393939 0.35 0.8 0.565818181818182 0.674
0.4 0.363636363636364 0.114285714285714 0.8 0.389090909090909 0.52
0.24 0.121212121212121 0.0147058823529411 0.6 0.204363636363636 0.348
0 0 0.0785714285714286 0 0 0
0.02 0 0.0785714285714286 0 0.014 0.014
0 0.0151515151515151 0.0289855072463768 0 0.00454545454545453 0
0.04 0.212121212121212 0.384057971014493 0.2 0.0916363636363636 0.088
0.38 0.651515151515151 0.25 0.2 0.461454545454545 0.326
0 0.0151515151515151 0.0285714285714286 0 0.00454545454545453 0
0.42 0.651515151515151 0.13768115942029 0.2 0.489454545454545 0.354
0.42 0.651515151515151 0.135714285714286 0.222222222222222 0.489454545454545 0.360666666666667
0.42 0.636363636363636 0.0671641791044776 0.2 0.484909090909091 0.354
0.08 0 0.107142857142857 0 0.056 0.056
0.26 0 0.128571428571429 0 0.182 0.182
0 0 0.0571428571428572 0 0 0
0 0 0.178571428571429 0 0 0
0.26 0 0.00714285714285712 0 0.182 0.182
0.26 0.0151515151515151 0.333333333333333 0 0.186545454545455 0.182
0.26 0 0.00714285714285712 0 0.182 0.182
0.26 0.0151515151515151 0.321428571428571 0 0.186545454545455 0.182
0.26 0.0151515151515151 0.321428571428571 0 0.186545454545455 0.182
0.26 0 0.335714285714286 0 0.182 0.182
0.26 0 0.342857142857143 0 0.182 0.182
0.36 0.242424242424242 0.535714285714286 0.2 0.324727272727273 0.312
0.42 0.242424242424242 0.698529411764706 0.2 0.366727272727273 0.354
0.58 0.212121212121212 0.442857142857143 0.6 0.469636363636364 0.586
0.56 0.227272727272727 0.442857142857143 0.6 0.460181818181818 0.572
0.4 0.545454545454545 0.257142857142857 0.2 0.443636363636363 0.34
0.04 0.242424242424242 0.257142857142857 0.2 0.100727272727273 0.088
0.52 0.212121212121212 0.0357142857142857 0.6 0.427636363636364 0.544
0.583333333333333 0.129032258064516 0.335820895522388 0.5 0.447043010752688 0.558333333333333
0.02 0.0303030303030303 0.00724637681159424 0 0.0230909090909091 0.014
0.14 0.5 0.659420289855073 0.15 0.248 0.143
0.1 0.212121212121212 0.528571428571429 0 0.133636363636364 0.07
0 0 0.0142857142857142 0 0 0
0.14 0.272727272727273 0.485714285714286 0.1 0.179818181818182 0.128
0 0.0303030303030303 0.0074626865671642 0 0.00909090909090909 0
0.42 0.212121212121212 0.271428571428571 0.2 0.357636363636364 0.354
0.36 0.366666666666667 0.0571428571428572 0.15 0.362 0.297
0.12 0.378787878787879 0.121428571428571 0.5 0.197636363636364 0.234
0.02 0.0303030303030303 0.157142857142857 0 0.0230909090909091 0.014
0.12 0.378787878787879 0.6 0.5 0.197636363636364 0.234
0.304347826086957 0.333333333333333 0.0714285714285714 0.1 0.31304347826087 0.24304347826087
0.520833333333333 0.287878787878788 0.328571428571429 0.4 0.45094696969697 0.484583333333333
0.229166666666667 0.393939393939394 0.564285714285714 0.35 0.278598484848485 0.265416666666667
0.6 0.0909090909090909 0.0642857142857143 0.25 0.447272727272727 0.495
0.6 0.0909090909090909 0.05 0.25 0.447272727272727 0.495
0.125 0.106060606060606 0.111940298507463 0.05 0.119318181818182 0.1025
0.6 0.0909090909090909 0.0507246376811594 0.25 0.447272727272727 0.495
0.56 0.0909090909090909 0.0571428571428572 0.25 0.419272727272727 0.467
0.62 0.196969696969697 0.385714285714286 0.35 0.493090909090909 0.539
0.04 0.196969696969697 0.195652173913043 0.25 0.0870909090909091 0.103
0.12 0.0303030303030303 0.178571428571429 0.1 0.0930909090909091 0.114
0 0 0.0714285714285714 0 0 0
0 0 0.0661764705882353 0 0 0
0 0 0.0571428571428572 0 0 0
0.34 0.53030303030303 0.101449275362319 0.7 0.397090909090909 0.448
0 0 0.0928571428571429 0 0 0
0.58 0.484848484848485 0.794117647058824 0.2 0.551454545454545 0.466
0 0 0.00714285714285712 0 0 0
0.1 0.424242424242424 0.407142857142857 0.2 0.197272727272727 0.13
0 0 0.0785714285714286 0 0 0
0 0 0.0357142857142857 0 0 0
0 0 0.0928571428571429 0 0 0
0.02 0.0303030303030303 0.164285714285714 0 0.0230909090909091 0.014
0.02 0.0303030303030303 0.171428571428571 0 0.0230909090909091 0.014
0 0 0.107142857142857 0 0 0
0 0 0.114285714285714 0 0 0
0.02 0.0303030303030303 0.185714285714286 0 0.0230909090909091 0.014
0 0 0.0869565217391305 0 0 0
0 0 0.227272727272727 0 0 0
0.44 0.424242424242424 0.114285714285714 0.45 0.435272727272727 0.443
0 0 0.235714285714286 0 0 0
0.02 0.03125 0.185714285714286 0 0.023375 0.014
0.02 0.0303030303030303 0.201492537313433 0 0.0230909090909091 0.014
0.02 0.0454545454545454 0.314285714285714 0 0.0276363636363636 0.014
0.22 0.28125 0.345588235294118 0.4 0.238375 0.274
0 0 0.207142857142857 0 0 0
0 0 0.135714285714286 0 0 0
0 0 0.121428571428571 0 0 0
0 0 0.121428571428571 0 0 0
0 0 0.0289855072463768 0 0 0
0 0.0454545454545454 0.192857142857143 0 0.0136363636363636 0
0.28 0.303030303030303 0.635714285714286 0.4 0.286909090909091 0.316
0 0.0454545454545454 0.421428571428571 0 0.0136363636363636 0
0 0 0.0357142857142857 0 0 0
0 0 0.121428571428571 0.05 0 0.015
0.22 0.181818181818182 0.171428571428571 0.2 0.208545454545455 0.214
0.4 0.106060606060606 0.00714285714285712 0.15 0.311818181818182 0.325
0 0 0.342857142857143 0 0 0
0.66 0.424242424242424 0.05 0.65 0.589272727272727 0.657
0 0 0.0642857142857143 0 0 0
0.0600000000000001 0.181818181818182 0.385714285714286 0.15 0.0965454545454547 0.0870000000000001
0.04 0.121212121212121 0.115942028985507 0.3 0.0643636363636363 0.118
0.04 0.121212121212121 0.414285714285714 0.35 0.0643636363636363 0.133
0.16 0.212121212121212 0.783582089552239 0.555555555555556 0.175636363636364 0.278666666666667
0.04 0.121212121212121 0.421428571428571 0.35 0.0643636363636363 0.133
0.2 0.621212121212121 0.685714285714286 0.8 0.326363636363636 0.38
0.16 0.5 0.142857142857143 0.45 0.262 0.247
0.04 0.121212121212121 0.285714285714286 0.35 0.0643636363636363 0.133
0.04 0.121212121212121 0.178571428571429 0.5 0.0643636363636363 0.178
0.2 0.621212121212121 0.485507246376812 0.85 0.326363636363636 0.395
0.7 0.303030303030303 0.00714285714285712 0 0.580909090909091 0.49
0.625 0.318181818181818 0.528571428571429 0.15 0.532954545454545 0.4825
0.375 0.681818181818182 0.45 0.85 0.467045454545455 0.5175
0.04 0 0 0 0.028 0.028
0.04 0.136363636363636 0.214285714285714 0.5 0.0689090909090908 0.178
0.04 0.136363636363636 0.214285714285714 0.5 0.0689090909090908 0.178
0.36 0.681818181818182 0.471428571428571 0.85 0.456545454545455 0.507
0 0 0.0714285714285714 0 0 0
0.64 0.318181818181818 0.529411764705882 0.15 0.543454545454545 0.493
0.36 0.696969696969697 0.371428571428571 0.85 0.461090909090909 0.507
0 0.0151515151515151 0.0147058823529411 0 0.00454545454545453 0
0.34 0.6875 0.328571428571429 0.85 0.44425 0.493
0.14 0.0454545454545454 0.4 0.15 0.111636363636364 0.143
0 0 0.0857142857142857 0 0 0
0 0 0.128571428571429 0 0 0
0.04 0.171875 0.304347826086957 0.5 0.0795625 0.178
0.52 0.257575757575758 0 0 0.441272727272727 0.364
0.391304347826087 0.439393939393939 0.333333333333333 0.45 0.405731225296443 0.408913043478261
0.12 0.272727272727273 0.282608695652174 0.55 0.165818181818182 0.249
0.04 0.0454545454545454 0.0428571428571428 0.15 0.0416363636363636 0.073
0.04 0.121212121212121 0.128571428571429 0.5 0.0643636363636363 0.178
0 0 0.0285714285714286 0 0 0
0.12 0.212121212121212 0.623188405797101 0.55 0.147636363636364 0.249
0.12 0.212121212121212 0.573529411764706 0.55 0.147636363636364 0.249
0.52 0.303030303030303 0.385714285714286 0 0.454909090909091 0.364
0.12 0.212121212121212 0.27536231884058 0.55 0.147636363636364 0.249
0.12 0.212121212121212 0.557142857142857 0.55 0.147636363636364 0.249
0.08 0.106060606060606 0.0785714285714286 0.05 0.0878181818181818 0.071
0.12 0.212121212121212 0.572463768115942 0.55 0.147636363636364 0.249
0.52 0.303030303030303 0 0 0.454909090909091 0.364
0 0 0.0285714285714286 0 0 0
0.22 0.227272727272727 0 0 0.222181818181818 0.154
0.2 0.303030303030303 0.0857142857142857 0.25 0.230909090909091 0.215
0.229166666666667 0.287878787878788 0.139705882352941 0.25 0.246780303030303 0.235416666666667
0.22 0.257575757575758 0.147058823529412 0.2 0.231272727272727 0.214
0.1 0.0909090909090909 0.328571428571429 0.2 0.0972727272727273 0.13
0 0 0.297101449275362 0 0 0
0.2 0.303030303030303 0.135714285714286 0.25 0.230909090909091 0.215
0.1 0.0909090909090909 0.292857142857143 0.2 0.0972727272727273 0.13
0.2 0.121212121212121 0.357142857142857 0.2 0.176363636363636 0.2
0.26 0.272727272727273 0.731884057971014 0.2 0.263818181818182 0.242
0.02 0.0151515151515151 0.130434782608696 0 0.0185454545454545 0.014
0 0 0.123188405797101 0 0 0
0.22 0 0.0714285714285714 0.15 0.154 0.199
0 0 0.134920634920635 0 0 0
0.02 0 0.130434782608696 0 0.014 0.014
0.02 0 0.128571428571429 0 0.014 0.014
0.26 0.5 0.395522388059702 0.45 0.332 0.317
0.02 0 0.128571428571429 0 0.014 0.014
0.12 0.454545454545455 0.268115942028985 0.45 0.220363636363636 0.219
0.28 0.0151515151515151 0.3 0.2 0.200545454545455 0.256
0.46 0.328125 0.0220588235294118 0.15 0.4204375 0.367
0 0.181818181818182 0.0142857142857142 0.25 0.0545454545454546 0.075
0 0.181818181818182 0 0.25 0.0545454545454546 0.075
0.34 0.484848484848485 0.371428571428571 0.45 0.383454545454545 0.373
0.28 0.484848484848485 0.369565217391304 0.5 0.341454545454545 0.346
0 0 0.164285714285714 0 0 0
0.4 0.318181818181818 0.0214285714285715 0.15 0.375454545454545 0.325
0.38 0.318181818181818 0.0214285714285715 0.15 0.361454545454545 0.311
0 0 0.192857142857143 0 0 0
0.56 0.590909090909091 0.235714285714286 0.55 0.569272727272727 0.557
0 0 0.142857142857143 0 0 0
0.0600000000000001 0 0.0428571428571428 0 0.0420000000000001 0.0420000000000001
0.08 0.348484848484849 0.264285714285714 0.3 0.160545454545455 0.146
0.54 0.590909090909091 0.391304347826087 0.5 0.555272727272727 0.528
0.0600000000000001 0 0.0579710144927537 0 0.0420000000000001 0.0420000000000001
0.32 0.621212121212121 0.435714285714286 0.75 0.410363636363636 0.449
0.3 0.560606060606061 0.328571428571429 0.45 0.378181818181818 0.345
0.3 0.560606060606061 0.328571428571429 0.45 0.378181818181818 0.345
0.12 0 0 0 0.084 0.084
0.12 0 0 0 0.084 0.084
0 0 0.0642857142857143 0 0 0
0.12 0.454545454545455 0.157142857142857 0.2 0.220363636363636 0.144
0.0600000000000001 0.409090909090909 0.178571428571429 0.75 0.164727272727273 0.267
0.16 0 0 0 0.112 0.112
0.14 0 0 0 0.098 0.098
0.0600000000000001 0.359375 0.0785714285714286 0.75 0.1498125 0.267
0 0 0 0 0 0
0.0600000000000001 0.303030303030303 0.202898550724638 0.8 0.132909090909091 0.282
0.1 0.303030303030303 0.242857142857143 0.8 0.160909090909091 0.31
0.0600000000000001 0.303030303030303 0.238805970149254 0.8 0.132909090909091 0.282
0.1 0.303030303030303 0.223880597014925 0.8 0.160909090909091 0.31
0 0.484848484848485 0.0142857142857142 0.15 0.145454545454545 0.045
0.74 0.196969696969697 0.285714285714286 0.0555555555555556 0.577090909090909 0.534666666666667
0.729166666666667 0.196969696969697 0.321428571428571 0.05 0.569507575757576 0.525416666666667
0 0 0.0142857142857142 0 0 0
0.22 0 0.121428571428571 0 0.154 0.154
0.0625 0.3125 0.242857142857143 0.8 0.1375 0.28375
0 0.242424242424242 0.2 0.1 0.0727272727272726 0.03
0.2 0.227272727272727 0.392857142857143 0.1 0.208181818181818 0.17
0 0.484848484848485 0.0142857142857142 0.15 0.145454545454545 0.045
0 0 0.0428571428571428 0 0 0
0 0 0.0714285714285714 0 0 0
0.04 0.265625 0.289855072463768 0.15 0.1076875 0.073
0.38 0.242424242424242 0.328571428571429 0.65 0.338727272727273 0.461
0.74 0.484848484848485 0.342857142857143 0.15 0.663454545454546 0.563
0.18 0.484848484848485 0.6 0.15 0.271454545454546 0.171
0 0.257575757575758 0.0571428571428572 0.05 0.0772727272727274 0.015
0.12 0.378787878787879 0.3 0.1 0.197636363636364 0.114
0.44 0.393939393939394 0.671428571428571 0.25 0.426181818181818 0.383
0 0 0.2 0 0 0
0.48 0.272727272727273 0.185714285714286 0.7 0.417818181818182 0.546
0.46 0.409090909090909 0.614285714285714 0.3 0.444727272727273 0.412
0 0 0.0142857142857142 0 0 0
0.46 0.409090909090909 0.614285714285714 0.3 0.444727272727273 0.412
0.08 0.303030303030303 0.195652173913043 0 0.146909090909091 0.056
0.0625 0.354838709677419 0.213235294117647 0 0.150201612903226 0.04375
0.0600000000000001 0.0606060606060606 0.101449275362319 0.05 0.0601818181818183 0.0570000000000001
0.0600000000000001 0.318181818181818 0.2 0 0.137454545454545 0.0420000000000001
0 0 0.00714285714285712 0 0 0
0.48 0.272727272727273 0.181159420289855 0.7 0.417818181818182 0.546
0 0 0.171428571428571 0 0 0
0.34 0.196969696969697 0 0.15 0.297090909090909 0.283
0 0 0 0 0 0
0 0 0.0579710144927537 0 0 0
0.02 0.272727272727273 0.135714285714286 0 0.0958181818181819 0.014
0.4 0.181818181818182 0.528571428571429 0.15 0.334545454545455 0.325
0.4 0.181818181818182 0.492857142857143 0.15 0.334545454545455 0.325
0 0.166666666666667 0.0661764705882353 0.1 0.0500000000000001 0.03
0.44 0.393939393939394 0.635714285714286 0.25 0.426181818181818 0.383
0.44 0.363636363636364 0.644927536231884 0.25 0.417090909090909 0.383
0.4 0.166666666666667 0.471014492753623 0.15 0.33 0.325
0.02 0.424242424242424 0.107142857142857 0.1 0.141272727272727 0.044
0.54 0.378787878787879 0.335714285714286 0.75 0.491636363636364 0.603
0.54 0.378787878787879 0.364285714285714 0.75 0.491636363636364 0.603
0 0 0.0142857142857142 0 0 0
0.54 0.378787878787879 0.391304347826087 0.75 0.491636363636364 0.603
0.02 0.196969696969697 0.0714285714285714 0 0.0730909090909091 0.014
0.48 0.333333333333333 0.212121212121212 0.7 0.436 0.546
0 0.196969696969697 0.0428571428571428 0 0.0590909090909091 0
0 0.0151515151515151 0 0 0.00454545454545453 0
0.42 0.318181818181818 0.185714285714286 0.7 0.389454545454545 0.504
0.239130434782609 0.409090909090909 0.521428571428571 0.3 0.290118577075099 0.257391304347826
0.28 0.333333333333333 0.185714285714286 0.3 0.296 0.286
0.28 0.333333333333333 0.185714285714286 0.3 0.296 0.286
0.28 0.333333333333333 0.228571428571429 0.3 0.296 0.286
0.28 0.333333333333333 0.221428571428571 0.3 0.296 0.286
0.36 0.53030303030303 0.536231884057971 0.45 0.411090909090909 0.387
0.2 0.106060606060606 0.121428571428571 0.15 0.171818181818182 0.185
0.62 0.212121212121212 0.442857142857143 0.15 0.497636363636364 0.479
0.28 0.333333333333333 0.221428571428571 0.3 0.296 0.286
0.28 0.393939393939394 0.235714285714286 0.3 0.314181818181818 0.286
0.28 0.333333333333333 0.221428571428571 0.3 0.296 0.286
0.08 0 0.0571428571428572 0 0.056 0.056
0.1 0.181818181818182 0.185714285714286 0.15 0.124545454545455 0.115
0.1 0.181818181818182 0.00714285714285712 0.15 0.124545454545455 0.115
0.42 0.272727272727273 0.207142857142857 0.222222222222222 0.375818181818182 0.360666666666667
0 0.227272727272727 0 0.15 0.0681818181818181 0.045
0.2 0.484848484848485 0.535714285714286 0.6 0.285454545454545 0.32
0 0 0 0 0 0
0.3 0.0151515151515151 0.535714285714286 0.05 0.214545454545455 0.225
0.14 0 0 0.05 0.098 0.113
0 0 0.00724637681159424 0 0 0
0 0 0.00714285714285712 0 0 0
0 0 0.00714285714285712 0 0 0
0 0 0.00714285714285712 0 0 0
0 0 0.00714285714285712 0 0 0
0 0 0.00714285714285712 0 0 0
0 0 0.00735294117647056 0 0 0
0 0 0.142857142857143 0 0 0
0.1 0 0.557142857142857 0 0.07 0.07
0 0 0.00714285714285712 0 0 0
0.04 0.4375 0.0142857142857142 0.65 0.15925 0.223
0.0600000000000001 0.454545454545455 0.0357142857142857 0.2 0.178363636363637 0.102
0.166666666666667 0.439393939393939 0.778571428571429 0.65 0.248484848484849 0.311666666666667
0.32 0.484848484848485 0.842857142857143 0.25 0.369454545454545 0.299
0.1 0 0.55 0 0.07 0.07
0.04 0.424242424242424 0.00714285714285712 0.65 0.155272727272727 0.223
0.04 0.40625 0.00714285714285712 0.666666666666667 0.149875 0.228
0.0600000000000001 0.46969696969697 0.0428571428571428 0.2 0.182909090909091 0.102
0.14 0.424242424242424 0.578571428571429 0.65 0.225272727272727 0.293
0.26 0.5 0.285714285714286 0.25 0.332 0.257
0.02 0.0303030303030303 0.228571428571429 0 0.0230909090909091 0.014
0.02 0 0 0 0.014 0.014
0.14 0.390625 0.571428571428571 0.65 0.2151875 0.293
0.1 0 0.164285714285714 0 0.07 0.07
0.583333333333333 0.0606060606060606 0.135714285714286 0.1 0.426515151515151 0.438333333333333
0 0 0.0214285714285715 0 0 0
0.34 0.863636363636364 0.714285714285714 0.9 0.497090909090909 0.508
0.14 0.393939393939394 0.492857142857143 0.65 0.216181818181818 0.293
0.0600000000000001 0.454545454545455 0.0362318840579711 0.2 0.178363636363637 0.102
0.32 0.09375 0.223880597014925 0.05 0.252125 0.239
0 0 0 0 0 0
0.16 0.272727272727273 0.231884057971015 0.65 0.193818181818182 0.307
0.22 0.272727272727273 0.228571428571429 0.65 0.235818181818182 0.349
0.34 0.0909090909090909 0.235714285714286 0.05 0.265272727272727 0.253
0.34 0.0909090909090909 0.221428571428571 0.05 0.265272727272727 0.253
0.16 0.212121212121212 0.207142857142857 0.2 0.175636363636364 0.172
0.34 0.0757575757575758 0.357142857142857 0.05 0.260727272727273 0.253
0.34 0.0757575757575758 0.507246376811594 0.05 0.260727272727273 0.253
0.34 0.0757575757575758 0.485714285714286 0.05 0.260727272727273 0.253
0.34 0.0909090909090909 0.5 0.05 0.265272727272727 0.253
0.354166666666667 0.09375 0.5 0.05 0.276041666666667 0.262916666666667
0.52 0.303030303030303 0.785714285714286 0.25 0.454909090909091 0.439
0.2 0.0909090909090909 0.464285714285714 0.05 0.167272727272727 0.155
0.3 0.212121212121212 0.185714285714286 0.2 0.273636363636364 0.27
0.34 0.0757575757575758 0.385714285714286 0.05 0.260727272727273 0.253
0.52 0.318181818181818 0.702898550724638 0.25 0.459454545454545 0.439
0.52 0.318181818181818 0.705882352941176 0.25 0.459454545454545 0.439
0.2 0.0757575757575758 0.385714285714286 0.05 0.162727272727273 0.155
0.52 0.318181818181818 0.7 0.25 0.459454545454545 0.439
0.52 0.318181818181818 0.7 0.25 0.459454545454545 0.439
0.16 0.212121212121212 0.202898550724638 0.2 0.175636363636364 0.172
0.56 0.287878787878788 0.717391304347826 0.25 0.478363636363636 0.467
0.16 0.212121212121212 0.2 0.2 0.175636363636364 0.172
0.16 0.212121212121212 0.2 0.2 0.175636363636364 0.172
0.5 0.348484848484849 0.575757575757576 0.55 0.454545454545455 0.515
0.4 0.166666666666667 0.328571428571429 0.55 0.33 0.445
0 0.196969696969697 0.213235294117647 0.15 0.0590909090909091 0.045
0.28 0.636363636363636 0.221428571428571 0.3 0.386909090909091 0.286
0.46 0.171875 0.323529411764706 0.55 0.3735625 0.487
0.28 0.833333333333333 0.342857142857143 0.45 0.446 0.331
0.44 0.166666666666667 0.307142857142857 0.55 0.358 0.473
0.28 0.833333333333333 0.342857142857143 0.45 0.446 0.331
0.28 0.833333333333333 0.35 0.45 0.446 0.331
0.28 0.833333333333333 0.35 0.45 0.446 0.331
0.28 0.833333333333333 0.342857142857143 0.45 0.446 0.331
0.217391304347826 0 0.335714285714286 0 0.152173913043478 0.152173913043478
0 0 0 0 0 0
0.291666666666667 0.833333333333333 0.347826086956522 0.45 0.454166666666667 0.339166666666667
0.04 0 0.0142857142857142 0 0.028 0.028
0 0.287878787878788 0 0 0.0863636363636364 0
0.28 0.651515151515151 0.207142857142857 0.3 0.391454545454545 0.286
0 0 0 0 0 0
0 0 0.107142857142857 0 0 0
0 0 0 0 0 0
0.1 0 0.289855072463768 0 0.07 0.07
0 0 0 0 0 0
0.04 0 0 0 0.028 0.028
0.4 0.0909090909090909 0.642857142857143 0.7 0.307272727272727 0.49
0.04 0 0 0 0.028 0.028
0.16 0.333333333333333 0.0928571428571429 0.25 0.212 0.187
0.16 0.0454545454545454 0.0714285714285714 0 0.125636363636364 0.112
0.44 0.878787878787879 0.278571428571429 0.3 0.571636363636364 0.398
0 0 0 0 0 0
0.44 0.893939393939394 0.278571428571429 0.3 0.576181818181818 0.398
0.2 0.0454545454545454 0.0859375 0 0.153636363636364 0.14
0 0 0.0928571428571429 0 0 0
0.38 0.545454545454545 0.521428571428571 0.05 0.429636363636363 0.281
0.22 0.0757575757575758 0.142857142857143 0.05 0.176727272727273 0.169
0 0 0.1 0 0 0
0.26 0.121212121212121 0.171428571428571 0 0.218363636363636 0.182
0.26 0.121212121212121 0.4 0 0.218363636363636 0.182
0.26 0.121212121212121 0.405797101449275 0 0.218363636363636 0.182
0.32 0.46969696969697 0.157142857142857 0.75 0.364909090909091 0.449
0.48 0.803030303030303 0.257142857142857 1 0.576909090909091 0.636
0.48 0.53030303030303 0.157142857142857 0.75 0.495090909090909 0.561
0 0.0303030303030303 0.173913043478261 0 0.00909090909090909 0
0 0 0.107142857142857 0 0 0
0 0 0.0808823529411765 0 0 0
0.3 0.272727272727273 0.298507462686567 0 0.291818181818182 0.21
0.24 0.606060606060606 0.457142857142857 0.45 0.349818181818182 0.303
0 0 0.0142857142857142 0 0 0
0 0.0303030303030303 0.107142857142857 0 0.00909090909090909 0
0 0.0303030303030303 0.107142857142857 0 0.00909090909090909 0
0 0 0 0 0 0
0.125 0.545454545454545 0.0797101449275363 0.35 0.251136363636363 0.1925
0.34 0.348484848484849 0.478571428571429 0 0.342545454545455 0.238
0.38 0.46969696969697 0.3 0.4 0.406909090909091 0.386
0.52 0.5 0.192857142857143 0.3 0.514 0.454
0.38 0.454545454545455 0 0.3 0.402363636363636 0.356
0.52 0.5 0.192857142857143 0.3 0.514 0.454
0.08 0.0454545454545454 0.00714285714285712 0 0.0696363636363636 0.056
0.52 0.5 0.185714285714286 0.3 0.514 0.454
0.14 0.378787878787879 0.242857142857143 0.15 0.211636363636364 0.143
0.08 0.0454545454545454 0.00724637681159424 0 0.0696363636363636 0.056
0.08 0.0454545454545454 0.03125 0 0.0696363636363636 0.056
0.34 0.0909090909090909 0.101449275362319 0.35 0.265272727272727 0.343
0.34 0.106060606060606 0.592857142857143 0.55 0.269818181818182 0.403
0.38 0.439393939393939 0 0.3 0.397818181818182 0.356
0 0 0 0 0 0
0.44 0.409090909090909 0.0428571428571428 0 0.430727272727273 0.308
0.5 0.439393939393939 0.521428571428571 0 0.481818181818182 0.35
0.02 0 0.0362318840579711 0 0.014 0.014
0 0 0.00714285714285712 0 0 0
0.1 0.393939393939394 0.392857142857143 0.1 0.188181818181818 0.1
0 0 0.00714285714285712 0 0 0
0.4 0.166666666666667 0.0857142857142857 0.9 0.33 0.55
0.5 0.439393939393939 0.521428571428571 0 0.481818181818182 0.35
0 0 0.0217391304347826 0 0 0
0 0 0.0579710144927537 0 0 0
0.4375 0.393939393939394 0.0522388059701493 0.05 0.424431818181818 0.32125
0.270833333333333 0.242424242424242 0.0797101449275363 0 0.262310606060606 0.189583333333333
0.38 0.242424242424242 0.27536231884058 0 0.338727272727273 0.266
0 0 0.00714285714285712 0 0 0
0.4 0.166666666666667 0.107142857142857 0.8 0.33 0.52
0.08 0 0.178571428571429 0 0.056 0.056
0.4 0.136363636363636 0.142857142857143 0.8 0.320909090909091 0.52
0.4 0.136363636363636 0.142857142857143 0.8 0.320909090909091 0.52
0 0 0.3 0 0 0
0 0 0.00714285714285712 0 0 0
0.4 0.136363636363636 0.0285714285714286 0.8 0.320909090909091 0.52
0.3 0.742424242424242 0.0357142857142857 0.2 0.432727272727273 0.27
0 0 0.00714285714285712 0 0 0
0.08 0 0 0 0.056 0.056
0.08 0 0 0 0.056 0.056
0.42 0.742424242424242 0.0857142857142857 0.25 0.516727272727273 0.369
0.42 0.742424242424242 0.0857142857142857 0.25 0.516727272727273 0.369
0 0 0.2 0 0 0
0.0869565217391305 0 0 0 0.0608695652173913 0.0608695652173913
0 0 0.207142857142857 0 0 0
0.208333333333333 0.121212121212121 0.428571428571429 0 0.182196969696969 0.145833333333333
0.36 0.151515151515151 0.0357142857142857 0.75 0.297454545454545 0.477
0.22 0.121212121212121 0.635714285714286 0 0.190363636363636 0.154
0.34 0.742424242424242 0.257142857142857 0.25 0.460727272727273 0.313
0.36 0.136363636363636 0.0357142857142857 0.75 0.292909090909091 0.477
0.08 0 0 0 0.056 0.056
0.34 0.742424242424242 0.257142857142857 0.25 0.460727272727273 0.313
0.34 0.742424242424242 0.0571428571428572 0.25 0.460727272727273 0.313
0.104166666666667 0 0.464285714285714 0 0.0729166666666669 0.0729166666666669
0.1 0 0.471428571428571 0 0.07 0.07
0 0.0151515151515151 0.485714285714286 0.1 0.00454545454545453 0.03
0.1 0 0 0 0.07 0.07
0.32 0.0454545454545454 0.0357142857142857 0.1 0.237636363636364 0.254
0 0 0.185714285714286 0 0 0
0.36 0.287878787878788 0 0.6 0.338363636363636 0.432
0.1 0 0.0785714285714286 0 0.07 0.07
0.12 0 0.528571428571429 0 0.084 0.084
0.36 0.287878787878788 0.0144927536231884 0.6 0.338363636363636 0.432
0.16 0.0606060606060606 0.594202898550725 0.05 0.130181818181818 0.127
0.14 0 0.528571428571429 0 0.098 0.098
0.02 0 0.435714285714286 0 0.014 0.014
0.02 0 0.492857142857143 0 0.014 0.014
0 0 0 0 0 0
0.36 0.424242424242424 0.864285714285714 0.35 0.379272727272727 0.357
0.36 0.424242424242424 0.792857142857143 0.35 0.379272727272727 0.357
0.22 0.424242424242424 0.264285714285714 0.35 0.281272727272727 0.259
0.38 0.484848484848485 0.878571428571429 0.4 0.411454545454545 0.386
0.38 0.484848484848485 0.785714285714286 0.4 0.411454545454545 0.386
0.38 0.484848484848485 0.785714285714286 0.4 0.411454545454545 0.386
0.38 0.484848484848485 0.792857142857143 0.4 0.411454545454545 0.386
0 0 0.00714285714285712 0 0 0
0 0 0.144927536231884 0 0 0
0.02 0 0.00714285714285712 0 0.014 0.014
0 0 0.00714285714285712 0 0 0
0 0 0.13768115942029 0 0 0
0.229166666666667 0.242424242424242 0.0785714285714286 0 0.233143939393939 0.160416666666667
0.12 0.0454545454545454 0.0785714285714286 0 0.0976363636363636 0.084
0 0 0.164285714285714 0 0 0
0 0.196969696969697 0 0 0.0590909090909091 0
0 0 0.15 0 0 0
0 0 0.15 0 0 0
0 0 0.0785714285714286 0 0 0
0 0 0.00714285714285712 0 0 0
0 0 0.0785714285714286 0 0 0
0 0 0.00714285714285712 0 0 0
0.4 0.303030303030303 0.335714285714286 0.05 0.370909090909091 0.295
0.02 0.0303030303030303 0.0785714285714286 0 0.0230909090909091 0.014
0.145833333333333 0.196969696969697 0.435714285714286 0 0.161174242424242 0.102083333333333
0.12 0.0303030303030303 0.142857142857143 0 0.0930909090909091 0.084
0.28 0.0909090909090909 0.671428571428571 0.05 0.223272727272727 0.211
0.28 0.0909090909090909 0.671428571428571 0.05 0.223272727272727 0.211
0.270833333333333 0.0909090909090909 0.678571428571429 0.05 0.21685606060606 0.204583333333333
0.28 0.0909090909090909 0.678571428571429 0.05 0.223272727272727 0.211
0.28 0.09375 0.671428571428571 0.05 0.224125 0.211
0.14 0.196969696969697 0 0 0.157090909090909 0.098
0.02 0.0303030303030303 0.15 0 0.0230909090909091 0.014
0.02 0 0 0 0.014 0.014
0.28 0.0909090909090909 0.671428571428571 0.05 0.223272727272727 0.211
0.02 0.0303030303030303 0.15 0 0.0230909090909091 0.014
0.28 0.0909090909090909 0.671428571428571 0.05 0.223272727272727 0.211
0.28 0.0909090909090909 0.671428571428571 0.05 0.223272727272727 0.211
0.28 0.0909090909090909 0.671428571428571 0.05 0.223272727272727 0.211
0.28 0.0909090909090909 0.666666666666667 0.05 0.223272727272727 0.211
0.38 0.46969696969697 0.692857142857143 0.4 0.406909090909091 0.386
0.12 0.272727272727273 0.0214285714285715 0 0.165818181818182 0.084
0.62 0.272727272727273 0.289855072463768 0.5 0.515818181818182 0.584
0.04 0.078125 0.178571428571429 0.05 0.0514375 0.043
0.16 0.333333333333333 0.328571428571429 0.05 0.212 0.127
0.583333333333333 0.257575757575758 0.289855072463768 0.5 0.48560606060606 0.558333333333333
0.24 0.393939393939394 0.371428571428571 0.45 0.286181818181818 0.303
0.239130434782609 0.363636363636364 0.188405797101449 0.45 0.276482213438735 0.302391304347826
0.145833333333333 0.303030303030303 0.0362318840579711 0 0.192992424242424 0.102083333333333
0 0 0.0642857142857143 0 0 0
0.04 0.0151515151515151 0.1 0 0.0325454545454545 0.028
0.16 0.303030303030303 0.107142857142857 0 0.202909090909091 0.112
0.14 0.303030303030303 0.108695652173913 0 0.188909090909091 0.098
0.14 0.303030303030303 0.108695652173913 0 0.188909090909091 0.098
0.14 0.303030303030303 0 0 0.188909090909091 0.098
0.14 0.303030303030303 0.107142857142857 0 0.188909090909091 0.098
0.14 0.303030303030303 0.107142857142857 0 0.188909090909091 0.098
0.14 0.303030303030303 0.107142857142857 0 0.188909090909091 0.098
0.14 0.303030303030303 0.107142857142857 0 0.188909090909091 0.098
0.14 0.303030303030303 0 0 0.188909090909091 0.098
0.26 0.439393939393939 0.7 0.5 0.313818181818182 0.332
0 0.257575757575758 0 0 0.0772727272727274 0
0.26 0.439393939393939 0.688405797101449 0.5 0.313818181818182 0.332
0.26 0.439393939393939 0.707142857142857 0.5 0.313818181818182 0.332
0.26 0.439393939393939 0.707142857142857 0.5 0.313818181818182 0.332
0.26 0.439393939393939 0.707142857142857 0.5 0.313818181818182 0.332
0.6 0.363636363636364 0.204545454545455 0.5 0.529090909090909 0.57
0.24 0.439393939393939 0.720588235294118 0.5 0.299818181818182 0.318
0.26 0.454545454545455 0.707142857142857 0.5 0.318363636363637 0.332
0.02 0.121212121212121 0 0 0.0503636363636363 0.014
0.22 0.424242424242424 0.5 0.45 0.281272727272727 0.289
0 0 0.0571428571428572 0 0 0
0.26 0.439393939393939 0.707142857142857 0.5 0.313818181818182 0.332
0 0.151515151515151 0 0 0.0454545454545453 0
0.6 0.363636363636364 0.231884057971015 0.5 0.529090909090909 0.57
0.0600000000000001 0.0151515151515151 0.378571428571429 0 0.0465454545454546 0.0420000000000001
0.14 0.196969696969697 0.157142857142857 0 0.157090909090909 0.098
0.2 0.212121212121212 0.164285714285714 0 0.203636363636364 0.14
0.1 0 0 0 0.07 0.07
0.16 0.0454545454545454 0 0 0.125636363636364 0.112
0 0 0.152173913043478 0 0 0
0.14 0 0 0 0.098 0.098
0 0.151515151515151 0 0 0.0454545454545453 0
0 0 0.125 0 0 0
0.2 0.21875 0.2 0 0.205625 0.14
0.2 0.257575757575758 0.2 0 0.217272727272727 0.14
0.2 0.242424242424242 0.207142857142857 0 0.212727272727273 0.14
0.2 0.242424242424242 0.2 0 0.212727272727273 0.14
0 0 0.0857142857142857 0 0 0
0.5 0.393939393939394 0.457142857142857 0.35 0.468181818181818 0.455
0.08 0.0909090909090909 0.268115942028985 0.1 0.0832727272727273 0.086
0 0 0.27536231884058 0 0 0
0.14 0.166666666666667 0.384057971014493 0.25 0.148 0.173
0.32 0.560606060606061 0.45 0.3 0.392181818181818 0.314
0 0 0.0714285714285714 0 0 0
0.36 0.439393939393939 0.0357142857142857 0.25 0.383818181818182 0.327
0.36 0.454545454545455 0.128571428571429 0.25 0.388363636363636 0.327
0.3 0.151515151515151 0.221428571428571 0.15 0.255454545454545 0.255
0 0 0.157142857142857 0 0 0
0.270833333333333 0.121212121212121 0.328571428571429 0.15 0.225946969696969 0.234583333333333
0.1 0.0909090909090909 0.271428571428571 0.2 0.0972727272727273 0.13
0.26 0.348484848484849 0.107142857142857 0.3 0.286545454545455 0.272
0.26 0.121212121212121 0 0.15 0.218363636363636 0.227
0 0 0.0571428571428572 0 0 0
0.2 0.0909090909090909 0.00714285714285712 0.1 0.167272727272727 0.17
0.26 0.121212121212121 0 0.15 0.218363636363636 0.227
0.08 0.106060606060606 0.427536231884058 0.15 0.0878181818181818 0.101
0.0909090909090909 0.106060606060606 0.528571428571429 0.15 0.0954545454545454 0.108636363636364
0.260869565217391 0.375 0.0984848484848485 0.35 0.295108695652174 0.287608695652174
0.32 0.424242424242424 0.178571428571429 0.35 0.351272727272727 0.329
0.42 0.515151515151515 0.464285714285714 0.5 0.448545454545454 0.444
0.42 0.5 0.442857142857143 0.5 0.444 0.444
0.42 0.5 0.427536231884058 0.5 0.444 0.444
0.42 0.5 0.457142857142857 0.5 0.444 0.444
0.3 0.439393939393939 0.621428571428571 0.45 0.341818181818182 0.345
0.32 0.5 0.664285714285714 0.45 0.374 0.359
0.0208333333333334 0.0606060606060606 0.0428571428571428 0 0.0327651515151516 0.0145833333333334
0.04 0.328125 0.476923076923077 0.4 0.1264375 0.148
0.25 0.106060606060606 0.205882352941177 0.05 0.206818181818182 0.19
0.26 0.484375 0.671428571428571 0.45 0.3273125 0.317
0.22 0.106060606060606 0.2 0.05 0.185818181818182 0.169
0.1875 0.106060606060606 0.2 0.05 0.163068181818182 0.14625
0.22 0.106060606060606 0.2 0.05 0.185818181818182 0.169
0.02 0.0606060606060606 0.0447761194029851 0 0.0321818181818182 0.014
0 0 0.0928571428571429 0 0 0
0.22 0.106060606060606 0.2 0.05 0.185818181818182 0.169
0.02 0.0606060606060606 0.0434782608695652 0 0.0321818181818182 0.014
0.22 0.106060606060606 0 0.05 0.185818181818182 0.169
0.2 0.212121212121212 0 0.45 0.203636363636364 0.275
0.0600000000000001 0.0757575757575758 0.0428571428571428 0 0.0647272727272728 0.0420000000000001
0.0600000000000001 0.378787878787879 0.4 0 0.155636363636364 0.0420000000000001
0.395833333333333 0.181818181818182 0.00714285714285712 0.1 0.331628787878788 0.307083333333333
0.04 0.0757575757575758 0.107142857142857 0 0.0507272727272727 0.028
0.3125 0.348484848484849 0.448529411764706 0.45 0.323295454545455 0.35375
0 0 0.0285714285714286 0 0 0
0 0 0 0 0 0
0.02 0.0303030303030303 0.115942028985507 0 0.0230909090909091 0.014
0.1 0.0909090909090909 0.0142857142857142 0.05 0.0972727272727273 0.085
0 0.0303030303030303 0.114285714285714 0 0.00909090909090909 0
0.02 0.0303030303030303 0.128787878787879 0 0.0230909090909091 0.014
0.166666666666667 0.354838709677419 0.25 0.45 0.223118279569893 0.251666666666667
0.260869565217391 0.53030303030303 0.768115942028985 0.5 0.341699604743083 0.332608695652174
0.02 0.0303030303030303 0.246376811594203 0 0.0230909090909091 0.014
0 0 0.0142857142857142 0 0 0
0.3125 0.515151515151515 0.764285714285714 0.45 0.373295454545455 0.35375
0.22 0.181818181818182 0.457142857142857 0.05 0.208545454545455 0.169
0.229166666666667 0.196969696969697 0.235714285714286 0.05 0.219507575757576 0.175416666666667
0 0 0.00714285714285712 0 0 0
0.52 0.5 0.328571428571429 0.55 0.514 0.529
0.12 0 0 0 0.084 0.084
0.12 0.0606060606060606 0.00714285714285712 0 0.102181818181818 0.084
0.1 0.166666666666667 0.00714285714285712 0.3 0.12 0.16
0.0833333333333334 0.171875 0.198529411764706 0.3 0.109895833333333 0.148333333333333
0.1 0.0454545454545454 0.0434782608695652 0.1 0.0836363636363636 0.1
0.1 0.151515151515151 0.00714285714285712 0.3 0.115454545454545 0.16
0.16 0.212121212121212 0.421428571428571 0.15 0.175636363636364 0.157
0 0 0 0 0 0
0.12 0.196969696969697 0.221428571428571 0.15 0.143090909090909 0.129
0.1 0.151515151515151 0.214285714285714 0.3 0.115454545454545 0.16
0 0 0 0 0 0
0.16 0.212121212121212 0.357142857142857 0.15 0.175636363636364 0.157
0.16 0.212121212121212 0.355072463768116 0.15 0.175636363636364 0.157
0.12 0.227272727272727 0.348484848484849 0.111111111111111 0.152181818181818 0.117333333333333
0.16 0.212121212121212 0.369565217391304 0.15 0.175636363636364 0.157
0.16 0.212121212121212 0.36231884057971 0.15 0.175636363636364 0.157
0.16 0.212121212121212 0.407142857142857 0.15 0.175636363636364 0.157
0 0 0 0 0 0
0.38 0.318181818181818 0.514285714285714 0.25 0.361454545454545 0.341
0.16 0.212121212121212 0.407142857142857 0.15 0.175636363636364 0.157
0.12 0.0606060606060606 0 0 0.102181818181818 0.084
0.16 0.212121212121212 0.405797101449275 0.15 0.175636363636364 0.157
0.16 0.212121212121212 0.407142857142857 0.15 0.175636363636364 0.157
0.16 0.212121212121212 0.407142857142857 0.15 0.175636363636364 0.157
0.12 0.181818181818182 0.192857142857143 0.15 0.138545454545455 0.129
0.12 0.0606060606060606 0.05 0 0.102181818181818 0.084
0.125 0.0454545454545454 0.0928571428571429 0.1 0.101136363636364 0.1175
0 0 0.05 0 0 0
0.16 0.0909090909090909 0.0857142857142857 0 0.139272727272727 0.112
0 0 0.0434782608695652 0 0 0
0 0 0.0153846153846153 0 0 0
0.16 0.0909090909090909 0.0942028985507246 0 0.139272727272727 0.112
0.12 0.0454545454545454 0.0285714285714286 0.1 0.0976363636363636 0.114
0.42 0.545454545454545 0.321428571428571 0.45 0.457636363636364 0.429
0 0.0909090909090909 0 0 0.0272727272727273 0
0.291666666666667 0.166666666666667 0.25 0.111111111111111 0.254166666666667 0.2375
0 0.227272727272727 0 0 0.0681818181818181 0
0 0 0.107142857142857 0 0 0
0 0 0.0147058823529411 0 0 0
0.44 0.545454545454545 0.621428571428571 0.2 0.471636363636364 0.368
0.145833333333333 0.5 0.0223880597014925 0.15 0.252083333333333 0.147083333333333
0.16 0.5 0.00714285714285712 0.15 0.262 0.157
0.02 0 0.2 0 0.014 0.014
0 0 0.114285714285714 0 0 0
0 0 0 0 0 0
0.272727272727273 0.666666666666667 0.291044776119403 0.75 0.390909090909091 0.415909090909091
0.02 0.0303030303030303 0.164285714285714 0 0.0230909090909091 0.014
0 0 0.00714285714285712 0 0 0
0.04 0.151515151515151 0.522058823529412 0 0.0734545454545453 0.028
0.1 0.393939393939394 0.00714285714285712 0.3 0.188181818181818 0.16
0.04 0.151515151515151 0.264285714285714 0 0.0734545454545453 0.028
0.04 0.151515151515151 0.521739130434783 0 0.0734545454545453 0.028
0.1 0.393939393939394 0.00714285714285712 0.3 0.188181818181818 0.16
0.66 0.287878787878788 0.0785714285714286 0.3 0.548363636363636 0.552
0.02 0.136363636363636 0.407142857142857 0 0.0549090909090908 0.014
0 0.0151515151515151 0.132352941176471 0 0.00454545454545453 0
0.0600000000000001 0.454545454545455 0.0428571428571428 0.35 0.178363636363637 0.147
0.0833333333333334 0.145161290322581 0.208955223880597 0 0.101881720430108 0.0583333333333334
0.1 0.136363636363636 0.214285714285714 0 0.110909090909091 0.07
0 0 0.121428571428571 0 0 0
0.02 0.136363636363636 0.1 0 0.0549090909090908 0.014
0.0600000000000001 0.46969696969697 0.0357142857142857 0.35 0.182909090909091 0.147
0.16 0.606060606060606 0.628571428571429 0.35 0.293818181818182 0.217
0.104166666666667 0.136363636363636 0.25 0 0.113825757575758 0.0729166666666669
0.1 0.136363636363636 0.25 0 0.110909090909091 0.07
0 0 0.1 0 0 0
0.14 0.166666666666667 0.257142857142857 0 0.148 0.098
0 0 0.0714285714285714 0 0 0
0.04 0.212121212121212 0.0223880597014925 0 0.0916363636363636 0.028
0.26 0.666666666666667 0.75 0.4 0.382 0.302
0.26 0.666666666666667 0.75 0.4 0.382 0.302
0 0 0.221428571428571 0 0 0
0.26 0.666666666666667 0.75 0.4 0.382 0.302
0.22 0.651515151515151 0.0785714285714286 0.4 0.349454545454545 0.274
0 0.166666666666667 0 0.35 0.0500000000000001 0.105
0.14 0.0151515151515151 0 0 0.102545454545455 0.098
0.22 0.640625 0.0928571428571429 0.4 0.3461875 0.274
0.16 0.409090909090909 0 0.4 0.234727272727273 0.232
0.26 0.666666666666667 0.742857142857143 0.4 0.382 0.302
0.26 0.651515151515151 0.760869565217391 0.7 0.377454545454545 0.392
0.26 0.651515151515151 0.757142857142857 0.4 0.377454545454545 0.302
0 0 0.235714285714286 0 0 0
0.22 0.651515151515151 0.0785714285714286 0.7 0.349454545454545 0.364
0 0 0.65 0 0 0
0 0 0.0428571428571428 0 0 0
0.04 0 0.0642857142857143 0 0.028 0.028
0 0 0 0 0 0
0 0.212121212121212 0.285714285714286 0 0.0636363636363636 0
0.04 0 0 0 0.028 0.028
0.0600000000000001 0.393939393939394 0.285714285714286 0 0.160181818181818 0.0420000000000001
0.1 0.166666666666667 0.0285714285714286 0 0.12 0.07
0 0.212121212121212 0.414285714285714 0 0.0636363636363636 0
0.1 0.166666666666667 0.0357142857142857 0 0.12 0.07
0.04 0 0 0 0.028 0.028
0.1 0.166666666666667 0.0357142857142857 0 0.12 0.07
0.166666666666667 0.166666666666667 0.0362318840579711 0 0.166666666666667 0.116666666666667
0.1 0.166666666666667 0.0357142857142857 0 0.12 0.07
0.108695652173913 0.166666666666667 0.0357142857142857 0 0.126086956521739 0.0760869565217391
0.1 0.166666666666667 0.0357142857142857 0 0.12 0.07
0.1 0.166666666666667 0.0357142857142857 0 0.12 0.07
0.12 0.393939393939394 0 0.7 0.202181818181818 0.294
0.1 0.424242424242424 0.420289855072464 0 0.197272727272727 0.07
0 0 0 0 0 0
0.08 0 0 0 0.056 0.056
0.2 0.590909090909091 0.369565217391304 0.7 0.317272727272727 0.35
0.1 0.257575757575758 0.152173913043478 0.7 0.147272727272727 0.28
0.18 0.590909090909091 0.292857142857143 0.7 0.303272727272727 0.336
0.16 0.590909090909091 0.7 0.7 0.289272727272727 0.322
0.16 0.681818181818182 0.7 0.7 0.316545454545455 0.322
0.02 0.0806451612903226 0.123188405797101 0 0.0381935483870968 0.014
0.16 0.515151515151515 0.421428571428571 0.7 0.266545454545455 0.322
0.16 0.515151515151515 0.414285714285714 0.7 0.266545454545455 0.322
0.16 0.242424242424242 0.0428571428571428 0.75 0.184727272727273 0.337
0.18 0.242424242424242 0.05 0.7 0.198727272727273 0.336
0.22 0.727272727272727 0.5 0.85 0.372181818181818 0.409
0 0 0 0 0 0
0.0600000000000001 0.348484848484849 0.307142857142857 0.15 0.146545454545455 0.0870000000000001
0.2 0.742424242424242 0.714285714285714 0.4 0.362727272727273 0.26
0.02 0.242424242424242 0.135714285714286 0.15 0.0867272727272726 0.059
0.38 0.5 0.785714285714286 0.1 0.416 0.296
0.04 0.0606060606060606 0.0579710144927537 0 0.0461818181818182 0.028
0.3 0.136363636363636 0.0928571428571429 0.1 0.250909090909091 0.24
0.02 0.0757575757575758 0.0652173913043478 0 0.0367272727272727 0.014
0.02 0 0 0 0.014 0.014
0 0 0.0214285714285715 0 0 0
0.2 0.0757575757575758 0.385714285714286 0.45 0.162727272727273 0.275
0.44 0.696969696969697 0.285714285714286 0.4 0.517090909090909 0.428
0.02 0.0757575757575758 0.0285714285714286 0 0.0367272727272727 0.014
0.4 0.348484848484849 0.0507246376811594 0.4 0.384545454545455 0.4
0.3 0.333333333333333 0.371428571428571 0.25 0.31 0.285
0.32 0.333333333333333 0.4 0.25 0.324 0.299
0.14 0.318181818181818 0.385714285714286 0.25 0.193454545454545 0.173
0.26 0.0151515151515151 0.142857142857143 0.05 0.186545454545455 0.197
0.36 0 0.157142857142857 0.0555555555555556 0.252 0.268666666666667
0.14 0.0625 0.264285714285714 0 0.11675 0.098
0.34 0.34375 0.121428571428571 0.25 0.341125 0.313
0.34 0.318181818181818 0.471428571428571 0.7 0.333454545454545 0.448
0 0 0 0 0 0
0.36 0.318181818181818 0.335714285714286 0.25 0.347454545454545 0.327
0.36 0.318181818181818 0.335714285714286 0.25 0.347454545454545 0.327
0.36 0.318181818181818 0.335714285714286 0.25 0.347454545454545 0.327
0 0 0.0357142857142857 0 0 0
0.36 0.318181818181818 0.335714285714286 0.277777777777778 0.347454545454545 0.335333333333333
0.32 0.318181818181818 0 0.25 0.319454545454545 0.299
0.04 0 0.171428571428571 0 0.028 0.028
0.04 0 0.335714285714286 0 0.028 0.028
0.32 0.318181818181818 0 0.25 0.319454545454545 0.299
0 0 0.107142857142857 0 0 0
0.02 0.0303030303030303 0 0 0.0230909090909091 0.014
0.3 0.318181818181818 0.121428571428571 0.25 0.305454545454545 0.285
0 0 0 0 0 0
0.28 0.609375 0.464285714285714 0.55 0.3788125 0.361
0.3125 0.287878787878788 0.142857142857143 0.25 0.305113636363636 0.29375
0 0 0.0357142857142857 0 0 0
0 0 0.1 0 0 0
0.3 0.287878787878788 0.157142857142857 0.25 0.296363636363636 0.285
0.4 0.0757575757575758 0.235714285714286 0.05 0.302727272727273 0.295
0.14 0.227272727272727 0.0571428571428572 0 0.166181818181818 0.098
0.14 0.0606060606060606 0.00714285714285712 0.05 0.116181818181818 0.113
0.36 0.106060606060606 0.585714285714286 0.15 0.283818181818182 0.297
0 0 0 0.05 0 0.015
0.22 0.0454545454545454 0.565217391304348 0.05 0.167636363636364 0.169
0.3 0.287878787878788 0.707142857142857 0.05 0.296363636363636 0.225
0.24 0.0454545454545454 0.65 0.05 0.181636363636364 0.183
0.44 0.606060606060606 0.164285714285714 0.6 0.489818181818182 0.488
0.291666666666667 0.234375 0.391304347826087 0 0.274479166666667 0.204166666666667
0 0 0.0428571428571428 0 0 0
0.0600000000000001 0.242424242424242 0.0571428571428572 0 0.114727272727273 0.0420000000000001
0 0 0.0285714285714286 0 0 0
0.02 0.0454545454545454 0.264285714285714 0.05 0.0276363636363636 0.029
0 0 0.0285714285714286 0 0 0
0.22 0 0.357142857142857 0 0.154 0.154
0.44 0.703125 0.15 0.6 0.5189375 0.488
0.44 0.681818181818182 0.15 0.555555555555556 0.512545454545455 0.474666666666667
0 0 0.0285714285714286 0.05 0 0.015
0 0 0.0507246376811594 0 0 0
0 0 0.0285714285714286 0 0 0
0.54 0.0909090909090909 0.664285714285714 0.35 0.405272727272727 0.483
0.0600000000000001 0.272727272727273 0.0857142857142857 0 0.123818181818182 0.0420000000000001
0.270833333333333 0 0.321428571428571 0 0.189583333333333 0.189583333333333
0.26 0 0.321428571428571 0 0.182 0.182
0.04 0.272727272727273 0 0 0.109818181818182 0.028
0.26 0 0.2 0 0.182 0.182
0.34 0.378787878787879 0.492753623188406 0.4 0.351636363636364 0.358
0.354166666666667 0 0.235714285714286 0 0.247916666666667 0.247916666666667
0.34 0.606060606060606 0.271428571428571 0.444444444444444 0.419818181818182 0.371333333333333
0 0 0.0357142857142857 0 0 0
0.34 0.621212121212121 0.271428571428571 0.45 0.424363636363636 0.373
0 0 0.107142857142857 0 0 0
0.02 0.0454545454545454 0.192857142857143 0.05 0.0276363636363636 0.029
0.62 0.363636363636364 0.207142857142857 0.55 0.543090909090909 0.599
0 0 0 0.05 0 0.015
0.04 0.0606060606060606 0 0.1 0.0461818181818182 0.058
0.34 0.590909090909091 0.271428571428571 0.35 0.415272727272727 0.343
0 0 0.0428571428571428 0.05 0 0.015
0.02 0.046875 0.207142857142857 0.05 0.0280625 0.029
0.62 0.363636363636364 0.185714285714286 0.55 0.543090909090909 0.599
0 0 0 0 0 0
0.04 0.0606060606060606 0 0.1 0.0461818181818182 0.058
0.62 0.363636363636364 0.185714285714286 0.55 0.543090909090909 0.599
0.62 0.363636363636364 0.185714285714286 0.55 0.543090909090909 0.599
0.36 0.636363636363636 0.478571428571429 0.4 0.442909090909091 0.372
0.46 0.681818181818182 0.623188405797101 0.4 0.526545454545455 0.442
0.0600000000000001 0 0.0714285714285714 0 0.0420000000000001 0.0420000000000001
0.54 0.318181818181818 0.264285714285714 0.6 0.473454545454545 0.558
0 0 0.00714285714285712 0 0 0
0 0.181818181818182 0 0.2 0.0545454545454546 0.06
0.36 0.46969696969697 0.342857142857143 0.15 0.392909090909091 0.297
0 0 0.135714285714286 0 0 0
0.36 0.421875 0.355072463768116 0.111111111111111 0.3785625 0.285333333333333
0.54 0.378787878787879 0.242647058823529 0.6 0.491636363636364 0.558
0.44 0.621212121212121 0.578571428571429 0.4 0.494363636363636 0.428
0 0 0.00724637681159424 0 0 0
0.54 0.390625 0.253623188405797 0.6 0.4951875 0.558
0.08 0.196969696969697 0.228571428571429 0.25 0.115090909090909 0.131
0 0 0.00714285714285712 0 0 0
0.36 0.424242424242424 0.347826086956522 0.15 0.379272727272727 0.297
0.0600000000000001 0 0 0.05 0.0420000000000001 0.0570000000000001
0.145833333333333 0.272727272727273 0 0.4 0.183901515151515 0.222083333333333
0 0 0 0.05 0 0.015
0 0 0 0.05 0 0.015
0.0600000000000001 0.106060606060606 0.235714285714286 0.25 0.0738181818181819 0.117
0.02 0.106060606060606 0.0571428571428572 0.25 0.0458181818181818 0.089
0.4 0.484848484848485 0.271428571428571 0.777777777777778 0.425454545454545 0.513333333333333
0.36 0.363636363636364 0.0857142857142857 0.6 0.361090909090909 0.432
0.66 0.454545454545455 0.407142857142857 0.05 0.598363636363636 0.477
0.12 0.181818181818182 0.0142857142857142 0.4 0.138545454545455 0.204
0.66 0.454545454545455 0.3 0.05 0.598363636363636 0.477
0.22 0.348484848484849 0.328571428571429 0.55 0.258545454545455 0.319
0.229166666666667 0.363636363636364 0.428571428571429 0.55 0.269507575757576 0.325416666666667
0.12 0.181818181818182 0.0142857142857142 0.4 0.138545454545455 0.204
0.0600000000000001 0.0757575757575758 0 0.1 0.0647272727272728 0.0720000000000001
0.22 0.348484848484849 0.333333333333333 0.55 0.258545454545455 0.319
0 0.0151515151515151 0 0 0.00454545454545453 0
0.68 0.454545454545455 0.35 0.05 0.612363636363636 0.491
0.68 0.46969696969697 0.478571428571429 0.05 0.616909090909091 0.491
0 0.0151515151515151 0 0 0.00454545454545453 0
0.68 0.439393939393939 0.492647058823529 0.05 0.607818181818182 0.491
0.68 0.454545454545455 0.478571428571429 0.05 0.612363636363636 0.491
0.04 0 0 0 0.028 0.028
0.2 0.363636363636364 0.326086956521739 0.55 0.249090909090909 0.305
0.68 0.454545454545455 0.5 0.05 0.612363636363636 0.491
0.6875 0.393939393939394 0.728571428571429 0.05 0.599431818181818 0.49625
0.2 0.348484848484849 0.2 0.55 0.244545454545455 0.305
0.14 0 0.15 0 0.098 0.098
0.14 0.212121212121212 0.0357142857142857 0.4 0.161636363636364 0.218
0.625 0.363636363636364 0.6 0.05 0.546590909090909 0.4525
0.22 0.375 0.264285714285714 0.55 0.2665 0.319
0.64 0.363636363636364 0.607142857142857 0.05 0.557090909090909 0.463
0.64 0.363636363636364 0.607142857142857 0.05 0.557090909090909 0.463
0.2 0.378787878787879 0.221428571428571 0.55 0.253636363636364 0.305
0.08 0.378787878787879 0 0.55 0.169636363636364 0.221
0.04 0.181818181818182 0 0.25 0.0825454545454546 0.103
0.3 0.393939393939394 0.342857142857143 0.7 0.328181818181818 0.42
0.34 0.621212121212121 0.514285714285714 0.95 0.424363636363636 0.523
0.64 0.378787878787879 0.492857142857143 0.05 0.561636363636364 0.463
0.66 0.333333333333333 0.621428571428571 0.05 0.562 0.477
0 0 0 0 0 0
0.62 0.348484848484849 0.279411764705882 0.05 0.538545454545455 0.449
0 0 0.350746268656716 0 0 0
0.64 0.333333333333333 0.278571428571429 0.05 0.548 0.463
0.3 0.424242424242424 0.272058823529412 0.7 0.337272727272727 0.42
0.26 0.348484848484849 0.292857142857143 0 0.286545454545455 0.182
0.2 0.378787878787879 0.278571428571429 0.6 0.253636363636364 0.32
0.08 0.333333333333333 0.171428571428571 0.3 0.156 0.146
0.28 0 0.0642857142857143 0 0.196 0.196
0.08 0.333333333333333 0.157142857142857 0.3 0.156 0.146
0.28 0 0.142857142857143 0 0.196 0.196
0.36 0.242424242424242 0.607142857142857 0.444444444444444 0.324727272727273 0.385333333333333
0.36 0.234375 0.608695652173913 0.4 0.3223125 0.372
0.46 0.651515151515151 0.421428571428571 0.5 0.517454545454545 0.472
0 0 0.00714285714285712 0 0 0
0.46 0.590909090909091 0.428571428571429 0.5 0.499272727272727 0.472
0.0600000000000001 0 0 0 0.0420000000000001 0.0420000000000001
0 0 0 0 0 0
0.18 0.0303030303030303 0.378571428571429 0 0.135090909090909 0.126
0.166666666666667 0 0.264285714285714 0 0.116666666666667 0.116666666666667
0.22 0.0303030303030303 0.188405797101449 0.1 0.163090909090909 0.184
0.36 0.212121212121212 0.15 0.45 0.315636363636364 0.387
0.28 0.166666666666667 0.0857142857142857 0.45 0.246 0.331
0.3125 0.212121212121212 0.492424242424242 0.1 0.282386363636364 0.24875
0.0217391304347826 0 0.192307692307692 0 0.0152173913043478 0.0152173913043478
0.3 0.212121212121212 0.449275362318841 0.1 0.273636363636364 0.24
0.08 0.181818181818182 0.242857142857143 0 0.110545454545455 0.056
0.24 0.515151515151515 0.157142857142857 0.45 0.322545454545454 0.303
0.0600000000000001 0.181818181818182 0.272058823529412 0 0.0965454545454547 0.0420000000000001
0.28 0.212121212121212 0.15 0.45 0.259636363636364 0.331
0.02 0 0.142857142857143 0 0.014 0.014
0 0 0.0588235294117647 0 0 0
0.3 0.393939393939394 0.3 0.35 0.328181818181818 0.315
0 0 0.05 0 0 0
0.2 0.265625 0.00714285714285712 0.3 0.2196875 0.23
0.1875 0.272727272727273 0 0.3 0.213068181818182 0.22125
0.02 0.181818181818182 0.0285714285714286 0 0.0685454545454546 0.014
0.26 0.393939393939394 0.328571428571429 0.35 0.300181818181818 0.287
0.4375 0.106060606060606 0.3 0.35 0.338068181818182 0.41125
0 0 0.0785714285714286 0 0 0
0.0600000000000001 0.0454545454545454 0 0 0.0556363636363637 0.0420000000000001
0.0600000000000001 0.0454545454545454 0 0 0.0556363636363637 0.0420000000000001
0 0.0757575757575758 0 0.15 0.0227272727272727 0.045
0.32 0.606060606060606 0.442857142857143 0.35 0.405818181818182 0.329
0 0 0.144927536231884 0 0 0
0 0 0.0214285714285715 0 0 0
0.46 0.287878787878788 0.654411764705882 0.4 0.408363636363636 0.442
0.02 0.181818181818182 0.1 0 0.0685454545454546 0.014
0.46 0.287878787878788 0.673913043478261 0.35 0.408363636363636 0.427
0.46 0.257575757575758 0.664285714285714 0.35 0.399272727272727 0.427
0 0 0.0142857142857142 0 0 0
0.541666666666667 0.333333333333333 0.671428571428571 0.35 0.479166666666667 0.484166666666667
0.24 0.378787878787879 0.214285714285714 0.35 0.281636363636364 0.273
0 0 0.00714285714285712 0 0 0
0.354166666666667 0.424242424242424 0.376811594202899 0.35 0.375189393939394 0.352916666666667
0.16 0 0 0 0.112 0.112
0.12 0.0303030303030303 0.385714285714286 0 0.0930909090909091 0.084
0.28 0.333333333333333 0.221428571428571 0.35 0.296 0.301
0 0 0.107142857142857 0 0 0
0 0 0.107142857142857 0 0 0
0.108695652173913 0.0303030303030303 0.378571428571429 0 0.0851778656126482 0.0760869565217391
0 0 0.0785714285714286 0 0 0
0.08 0.0303030303030303 0.123188405797101 0 0.0650909090909091 0.056
0.38 0.121212121212121 0.072463768115942 0.35 0.302363636363636 0.371
0.1 0.0303030303030303 0.0357142857142857 0 0.0790909090909091 0.07
0.1 0.0303030303030303 0.0362318840579711 0 0.0790909090909091 0.07
0.32 0.136363636363636 0.128571428571429 0.35 0.264909090909091 0.329
0.1 0.0303030303030303 0.0357142857142857 0 0.0790909090909091 0.07
0.36 0.393939393939394 0.285714285714286 0.35 0.370181818181818 0.357
0.1 0.0303030303030303 0.0357142857142857 0 0.0790909090909091 0.07
0.08 0.0303030303030303 0.0357142857142857 0 0.0650909090909091 0.056
0.1 0.0303030303030303 0.0357142857142857 0 0.0790909090909091 0.07
0.12 0.0303030303030303 0.135714285714286 0 0.0930909090909091 0.084
0.3 0.484848484848485 0.347826086956522 0.3 0.355454545454545 0.3
0.02 0 0.0714285714285714 0 0.014 0.014
0.3 0.484848484848485 0.364285714285714 0.3 0.355454545454545 0.3
0.3 0.484848484848485 0.364285714285714 0.3 0.355454545454545 0.3
0.291666666666667 0.5 0.392857142857143 0.3 0.354166666666667 0.294166666666667
0.3 0.484848484848485 0.392857142857143 0.3 0.355454545454545 0.3
0.3 0.484848484848485 0.364285714285714 0.3 0.355454545454545 0.3
0 0 0.0714285714285714 0 0 0
0.02 0 0.260869565217391 0 0.014 0.014
0.02 0 0.257142857142857 0 0.014 0.014
0.02 0 0.253623188405797 0 0.014 0.014
0.02 0.136363636363636 0.507142857142857 0 0.0549090909090908 0.014
0.02 0 0.264285714285714 0 0.014 0.014
0.4 0.318181818181818 0.391304347826087 0.35 0.375454545454545 0.385
0.02 0 0.264285714285714 0 0.014 0.014
0.02 0 0.0928571428571429 0 0.014 0.014
0.02 0 0.264285714285714 0 0.014 0.014
0.5 0.515151515151515 0.107142857142857 0.65 0.504545454545455 0.545
0.4 0.303030303030303 0.385714285714286 0.35 0.370909090909091 0.385
0.44 0.303030303030303 0.666666666666667 0.333333333333333 0.398909090909091 0.408
0.02 0 0.264285714285714 0 0.014 0.014
0.44 0.303030303030303 0.65 0.35 0.398909090909091 0.413
0.434782608695652 0.3125 0.646153846153846 0.35 0.398097826086956 0.409347826086956
0 0.136363636363636 0 0 0.0409090909090908 0
0.46 0.333333333333333 0.550724637681159 0.35 0.422 0.427
0.46 0.333333333333333 0.614285714285714 0.35 0.422 0.427
0.46 0.333333333333333 0.55 0.35 0.422 0.427
0.46 0.333333333333333 0.551470588235294 0.35 0.422 0.427
0.02 0 0.108695652173913 0 0.014 0.014
0.416666666666667 0.181818181818182 0.102941176470588 0.35 0.346212121212122 0.396666666666667
0 0.151515151515151 0 0 0.0454545454545453 0
0.56 0.348484848484849 0.695652173913043 0.35 0.496545454545455 0.497
0.18 0.0757575757575758 0.434782608695652 0 0.148727272727273 0.126
0.18 0.0757575757575758 0.428571428571429 0 0.148727272727273 0.126
0 0 0.0714285714285714 0 0 0
0.18 0.0909090909090909 0.428571428571429 0 0.153272727272727 0.126
0.02 0 0.107142857142857 0 0.014 0.014
0.18 0.0757575757575758 0.434782608695652 0 0.148727272727273 0.126
0.204545454545455 0.0757575757575758 0.428571428571429 0 0.165909090909091 0.143181818181818
0.18 0.0757575757575758 0.45 0.35 0.148727272727273 0.231
0 0.136363636363636 0 0 0.0409090909090908 0
0.56 0.424242424242424 0.692857142857143 0.45 0.519272727272727 0.527
0.08 0 0.0428571428571428 0 0.056 0.056
0.56 0.424242424242424 0.692857142857143 0.45 0.519272727272727 0.527
0.520833333333333 0.378787878787879 0.642857142857143 0.5 0.478219696969697 0.514583333333333
0.22 0.0303030303030303 0.314285714285714 0 0.163090909090909 0.154
0.24 0.0303030303030303 0.364285714285714 0 0.177090909090909 0.168
0.3 0.515151515151515 0.0579710144927537 0.5 0.364545454545455 0.36
0.18 0.0303030303030303 0 0 0.135090909090909 0.126
0.24 0.0303030303030303 0.364285714285714 0 0.177090909090909 0.168
0.48 0.606060606060606 0.0642857142857143 0.55 0.517818181818182 0.501
0.48 0.606060606060606 0.0652173913043478 0.5 0.517818181818182 0.486
0.48 0.454545454545455 0.0571428571428572 0.35 0.472363636363636 0.441
0 0 0.0214285714285715 0 0 0
0 0.0303030303030303 0.00714285714285712 0 0.00909090909090909 0
0.208333333333333 0 0 0 0.145833333333333 0.145833333333333
0.44 0.46969696969697 0.507142857142857 0.4 0.448909090909091 0.428
0.28 0.484848484848485 0.0714285714285714 0.6 0.341454545454545 0.376
0.62 0.363636363636364 0.328571428571429 0.1 0.543090909090909 0.464
0.02 0 0.15 0 0.014 0.014
0.42 0.151515151515151 0.278571428571429 0.1 0.339454545454545 0.324
0.1 0 0.264285714285714 0 0.07 0.07
0.630434782608696 0.227272727272727 0.592857142857143 0 0.509486166007905 0.441304347826087
0.14 0.181818181818182 0.392857142857143 0.4 0.152545454545455 0.218
0.14 0.166666666666667 0.391304347826087 0.25 0.148 0.173
0 0.0303030303030303 0 0 0.00909090909090909 0
0.479166666666667 0.287878787878788 0.514285714285714 0.05 0.421780303030303 0.350416666666667
0.4 0.136363636363636 0 0.15 0.320909090909091 0.325
0.08 0 0.157142857142857 0 0.056 0.056
0.02 0.348484848484849 0.0928571428571429 0.2 0.118545454545455 0.074
0.1 0.181818181818182 0.485714285714286 0.25 0.124545454545455 0.145
0.08 0.0151515151515151 0.157142857142857 0 0.0605454545454545 0.056
0.04 0.378787878787879 0.2 0.2 0.141636363636364 0.088
0.22 0.53030303030303 0.814285714285714 0.35 0.313090909090909 0.259
0.0600000000000001 0 0.25 0 0.0420000000000001 0.0420000000000001
0.04 0.424242424242424 0.0869565217391305 0.2 0.155272727272727 0.088
0.4 0.348484848484849 0.592857142857143 0.5 0.384545454545455 0.43
0.1 0 0.25 0 0.07 0.07
0.0208333333333334 0.439393939393939 0.0928571428571429 0.3 0.146401515151515 0.104583333333333
0.08 0.0909090909090909 0.257142857142857 0.1 0.0832727272727273 0.086
0.52 0.136363636363636 0.0428571428571428 0.2 0.404909090909091 0.424
0.22 0.196969696969697 0.0857142857142857 0.222222222222222 0.213090909090909 0.220666666666667
0.22 0.545454545454545 0 0.2 0.317636363636363 0.214
0.24 0.545454545454545 0.0571428571428572 0.2 0.331636363636364 0.228
0.2 0.227272727272727 0.121428571428571 0.2 0.208181818181818 0.2
0.24 0.545454545454545 0.0571428571428572 0.2 0.331636363636364 0.228
0.22 0.227272727272727 0.121428571428571 0.2 0.222181818181818 0.214
0.04 0.0151515151515151 0.235714285714286 0 0.0325454545454545 0.028
0.54 0.348484848484849 0.471428571428571 0.6 0.482545454545455 0.558
0.18 0.0454545454545454 0.257142857142857 0.15 0.139636363636364 0.171
0.16 0.0151515151515151 0.257142857142857 0.15 0.116545454545455 0.157
0.16 0 0.15 0 0.112 0.112
0.479166666666667 0.671875 0.207142857142857 0.65 0.536979166666667 0.530416666666667
0.5 0.742424242424242 0.192857142857143 0.7 0.572727272727273 0.56
0.52 0.742424242424242 0.221428571428571 0.7 0.586727272727273 0.574
0.208333333333333 0.303030303030303 0.114285714285714 0.2 0.236742424242424 0.205833333333333
0 0 0.178571428571429 0 0 0
0.26 0 0.0214285714285715 0 0.182 0.182
0.2 0.181818181818182 0.128571428571429 0.15 0.194545454545455 0.185
0.08 0 0 0 0.056 0.056
0.48 0.303030303030303 0.55 0.2 0.426909090909091 0.396
0.26 0.0151515151515151 0.35 0 0.186545454545455 0.182
0.291666666666667 0.0151515151515151 0.35 0 0.208712121212121 0.204166666666667
0.22 0.287878787878788 0.132352941176471 0.222222222222222 0.240363636363636 0.220666666666667
0.22 0.287878787878788 0.05 0.2 0.240363636363636 0.214
0.22 0.287878787878788 0.0428571428571428 0.166666666666667 0.240363636363636 0.204
0 0 0.0214285714285715 0 0 0
0 0 0.0214285714285715 0 0 0
0.28 0 0.35 0 0.196 0.196
0.28 0 0.357142857142857 0 0.196 0.196
0.48 0.287878787878788 0.492857142857143 0.2 0.422363636363636 0.396
0.375 0.545454545454545 0.0434782608695652 0.75 0.426136363636363 0.4875
0.36 0.121212121212121 0.528571428571429 0.05 0.288363636363636 0.267
0 0 0.0214285714285715 0 0 0
0.36 0.151515151515151 0.671428571428571 0.05 0.297454545454545 0.267
0.18 0.106060606060606 0.128571428571429 0.05 0.157818181818182 0.141
0.22 0.0454545454545454 0.257142857142857 0 0.167636363636364 0.154
0 0 0.0285714285714286 0.125 0 0.0375
0.44 0.651515151515151 0.385714285714286 0.35 0.503454545454545 0.413
0.44 0.651515151515151 0.389705882352941 0.35 0.503454545454545 0.413
0.02 0 0.130434782608696 0 0.014 0.014
0 0.0454545454545454 0 0 0.0136363636363636 0
0 0 0.0285714285714286 0 0 0
0.24 0.451612903225806 0.285714285714286 0.35 0.303483870967742 0.273
0.02 0 0.114285714285714 0 0.014 0.014
0.2 0 0 0 0.14 0.14
0.4 0.272727272727273 0.05 0.45 0.361818181818182 0.415
0.34 0.484848484848485 0.421428571428571 0.55 0.383454545454545 0.403
0.38 0.257575757575758 0.0714285714285714 0.45 0.343272727272727 0.401
0.38 0.287878787878788 0.128571428571429 0.45 0.352363636363636 0.401
0.22 0.46969696969697 0.285714285714286 0.55 0.294909090909091 0.319
0 0.0303030303030303 0.142857142857143 0 0.00909090909090909 0
0.16 0.0909090909090909 0.246153846153846 0 0.139272727272727 0.112
0.16 0.0909090909090909 0.235714285714286 0 0.139272727272727 0.112
0 0.0303030303030303 0 0 0.00909090909090909 0
0.416666666666667 0.21875 0.573529411764706 0 0.357291666666667 0.291666666666667
0 0.0606060606060606 0.173913043478261 0 0.0181818181818182 0
0 0.0606060606060606 0.171428571428571 0 0.0181818181818182 0
0.64 0.651515151515151 0.333333333333333 0.7 0.643454545454545 0.658
0.24 0.181818181818182 0.335714285714286 0.05 0.222545454545455 0.183
0.12 0.166666666666667 0.128571428571429 0.25 0.134 0.159
0.291666666666667 0.5 0.342857142857143 0.7 0.354166666666667 0.414166666666667
0.36 0.0757575757575758 0.0362318840579711 0 0.274727272727273 0.252
0.24 0.181818181818182 0.35 0.05 0.222545454545455 0.183
0.479166666666667 0.166666666666667 0.239130434782609 0 0.385416666666667 0.335416666666667
0.24 0.348484848484849 0.464285714285714 0.3 0.272545454545455 0.258
0 0 0.114285714285714 0 0 0
0 0.0757575757575758 0 0 0.0227272727272727 0
0.458333333333333 0.1875 0.271428571428571 0 0.377083333333333 0.320833333333333
0 0 0 0 0 0
0.5 0.242424242424242 0.25 0.25 0.422727272727273 0.425
0.5 0.242424242424242 0.235294117647059 0.277777777777778 0.422727272727273 0.433333333333333
0.5 0.303030303030303 0.357142857142857 0.25 0.440909090909091 0.425
0 0.0606060606060606 0 0 0.0181818181818182 0
0.5 0.242424242424242 0.107142857142857 0.25 0.422727272727273 0.425
0 0 0.05 0 0 0
0.38 0.227272727272727 0.0785714285714286 0.25 0.334181818181818 0.341
0.5 0.303030303030303 0.421428571428571 0.25 0.440909090909091 0.425
0.458333333333333 0.34375 0.692857142857143 0.2 0.423958333333333 0.380833333333333
0.44 0.333333333333333 0.7 0.2 0.408 0.368
0.44 0.257575757575758 0.135714285714286 0.25 0.385272727272727 0.383
0 0 0.05 0 0 0
0.4 0.424242424242424 0.271428571428571 0.4 0.407272727272727 0.4
0 0.0606060606060606 0 0 0.0181818181818182 0
0.4 0.424242424242424 0.607142857142857 0.4 0.407272727272727 0.4
0.4 0.392857142857143 0.641791044776119 0.4 0.397857142857143 0.4
0 0.0606060606060606 0 0 0.0181818181818182 0
0.02 0 0.514285714285714 0 0.014 0.014
0.42 0 0.528571428571429 0.05 0.294 0.309
0.34 0.333333333333333 0.2 0.4 0.338 0.358
0 0.0909090909090909 0 0 0.0272727272727273 0
0 0.0757575757575758 0 0 0.0227272727272727 0
0.42 0.0909090909090909 0.621428571428571 0.05 0.321272727272727 0.309
0.34 0.333333333333333 0.192857142857143 0.4 0.338 0.358
0.34 0.34375 0.192857142857143 0.4 0.341125 0.358
0.34 0.333333333333333 0.192857142857143 0.4 0.338 0.358
0.34 0.348484848484849 0.192857142857143 0.4 0.342545454545455 0.358
0.02 0 0 0 0.014 0.014
0 0.0909090909090909 0 0 0.0272727272727273 0
0 0.636363636363636 0.178571428571429 0.6 0.190909090909091 0.18
0.24 0.136363636363636 0.464285714285714 0.1 0.208909090909091 0.198
0.4375 0.696969696969697 0.164285714285714 0.8 0.515340909090909 0.54625
0.375 0 0.111940298507463 0 0.2625 0.2625
0.02 0 0.272058823529412 0 0.014 0.014
0.42 0.696969696969697 0.166666666666667 0.8 0.503090909090909 0.534
0.42 0.696969696969697 0.164285714285714 0.8 0.503090909090909 0.534
0.42 0.696969696969697 0.128571428571429 0.8 0.503090909090909 0.534
0.42 0.696969696969697 0.157142857142857 0.8 0.503090909090909 0.534
0.34 0 0.0285714285714286 0 0.238 0.238
0 0.0606060606060606 0 0 0.0181818181818182 0
0.36 0.136363636363636 0.242857142857143 0.05 0.292909090909091 0.267
0.22 0.348484848484849 0.742857142857143 0.25 0.258545454545455 0.229
0.22 0.227272727272727 0.128571428571429 0.25 0.222181818181818 0.229
0.44 0.151515151515151 0.171428571428571 0.15 0.353454545454545 0.353
0 0 0.05 0 0 0
0.34 0.5 0.0714285714285714 0.6 0.388 0.418
0.34 0.5 0.0714285714285714 0.6 0.388 0.418
0.34 0.621212121212121 0.7 0.6 0.424363636363636 0.418
0 0 0.05 0 0 0
0 0 0.05 0 0 0
0.04 0 0 0 0.028 0.028
0.34 0.5 0.152173913043478 0.6 0.388 0.418
0 0 0.05 0 0 0
0.5 0.136363636363636 0.0928571428571429 0.15 0.390909090909091 0.395
0.34 0.575757575757576 0.121428571428571 0.6 0.410727272727273 0.418
0.354166666666667 0.696969696969697 0.75 0.6 0.457007575757576 0.427916666666667
0 0 0.0357142857142857 0 0 0
0.18 0.15625 0.128571428571429 0.166666666666667 0.172875 0.176
0 0 0.157142857142857 0 0 0
0.48 0.0606060606060606 0.00724637681159424 0.05 0.354181818181818 0.351
0.34 0.166666666666667 0.326086956521739 0.15 0.288 0.283
0.34 0.166666666666667 0.316176470588235 0.15 0.288 0.283
0 0 0.108695652173913 0 0 0
0.32 0.166666666666667 0.421428571428571 0.15 0.274 0.269
0.32 0.166666666666667 0.314285714285714 0.15 0.274 0.269
0 0 0.0642857142857143 0 0 0
0.32 0.166666666666667 0.421428571428571 0.15 0.274 0.269
0.12 0.106060606060606 0.192857142857143 0.15 0.115818181818182 0.129
0 0.136363636363636 0 0 0.0409090909090908 0
0.32 0.151515151515151 0.45 0.15 0.269454545454545 0.269
0.32 0.151515151515151 0.207142857142857 0.166666666666667 0.269454545454545 0.274
0.32 0.287878787878788 0.553030303030303 0.15 0.310363636363636 0.269
0.395833333333333 0.151515151515151 0.45 0.15 0.322537878787878 0.322083333333333
0.44 0.0606060606060606 0.00714285714285712 0.05 0.326181818181818 0.323
0 0 0.157142857142857 0 0 0
0.44 0.151515151515151 0.457142857142857 0.2 0.353454545454545 0.368
0.02 0 0.0714285714285714 0 0.014 0.014
0.44 0.181818181818182 0.478571428571429 0.2 0.362545454545455 0.368
0.38 0.181818181818182 0.314285714285714 0.2 0.320545454545455 0.326
0.44 0.181818181818182 0.478571428571429 0.2 0.362545454545455 0.368
0.44 0.181818181818182 0.471428571428571 0.2 0.362545454545455 0.368
0.4 0.181818181818182 0.321428571428571 0.2 0.334545454545455 0.34
0.46 0.0151515151515151 0.00714285714285712 0.05 0.326545454545455 0.337
0 0 0.282608695652174 0 0 0
0 0.166666666666667 0 0 0.0500000000000001 0
0.1 0.0909090909090909 0.114285714285714 0.1 0.0972727272727273 0.1
0.4375 0.363636363636364 0.35 0.25 0.415340909090909 0.38125
0.42 0.196969696969697 0.207142857142857 0.25 0.353090909090909 0.369
0 0.129032258064516 0 0 0.0387096774193548 0
0.44 0.348484848484849 0.25 0.2 0.412545454545455 0.368
0.02 0 0.0714285714285714 0 0.014 0.014
0.44 0.348484848484849 0.414285714285714 0.2 0.412545454545455 0.368
0.22 0.136363636363636 0.05 0 0.194909090909091 0.154
0 0 0.0214285714285715 0 0 0
0.239130434782609 0.316666666666667 0.4921875 0.25 0.262391304347826 0.242391304347826
0 0 0.314285714285714 0 0 0
0.22 0.564516129032258 0.285714285714286 0.8 0.323354838709677 0.394
0 0 0.0214285714285715 0 0 0
0.24 0.409090909090909 0.171428571428571 0.7 0.290727272727273 0.378
0.24 0.0151515151515151 0.421428571428571 0.15 0.172545454545455 0.213
0.24 0.0151515151515151 0.107142857142857 0.15 0.172545454545455 0.213
0.24 0.0151515151515151 0.108695652173913 0.15 0.172545454545455 0.213
0.24 0.0151515151515151 0.108695652173913 0.15 0.172545454545455 0.213
0.24 0.0151515151515151 0.107142857142857 0.15 0.172545454545455 0.213
0.14 0 0 0 0.098 0.098
0.18 0.196969696969697 0.185714285714286 0.25 0.185090909090909 0.201
0.18 0.203125 0.185714285714286 0.25 0.1869375 0.201
0.16 0.0909090909090909 0 0.1 0.139272727272727 0.142
0.26 0.0151515151515151 0.0857142857142857 0 0.186545454545455 0.182
0.16 0 0.0857142857142857 0 0.112 0.112
0.44 0.181818181818182 0.702898550724638 0.25 0.362545454545455 0.383
0 0.106060606060606 0 0 0.0318181818181818 0
0.56 0.348484848484849 0.857142857142857 0.25 0.496545454545455 0.467
0.34 0.348484848484849 0.528571428571429 0.25 0.342545454545455 0.313
0.24 0.378787878787879 0.192857142857143 0.35 0.281636363636364 0.273
0.14 0.0454545454545454 0.271428571428571 0 0.111636363636364 0.098
0.25 0.390625 0.449275362318841 0.35 0.2921875 0.28
0 0.121212121212121 0 0 0.0363636363636363 0
0 0 0.1 0 0 0
0.38 0.439393939393939 0.635714285714286 0.35 0.397818181818182 0.371
0.38 0.681818181818182 0.652173913043478 0.8 0.470545454545455 0.506
0.38 0.681818181818182 0.760869565217391 0.8 0.470545454545455 0.506
0.24 0.515151515151515 0.314285714285714 0.8 0.322545454545454 0.408
0.24 0.515151515151515 0.314285714285714 0.75 0.322545454545454 0.393
0.4375 0.636363636363636 0.681159420289855 0.8 0.497159090909091 0.54625
0.38 0.393939393939394 0.75 0 0.384181818181818 0.266
0 0 0.0214285714285715 0 0 0
0.36 0.121212121212121 0.463768115942029 0 0.288363636363636 0.252
0 0.0909090909090909 0 0 0.0272727272727273 0
0 0.0909090909090909 0.00714285714285712 0 0.0272727272727273 0
0.12 0.181818181818182 0.414285714285714 0 0.138545454545455 0.084
0.12 0.181818181818182 0.4 0 0.138545454545455 0.084
0.28 0.272727272727273 0.557142857142857 0 0.277818181818182 0.196
0.18 0 0.0857142857142857 0 0.126 0.126
0.3 0.272727272727273 0.571428571428571 0 0.291818181818182 0.21
0 0 0.00714285714285712 0 0 0
0.12 0.181818181818182 0.221428571428571 0 0.138545454545455 0.084
0.2 0.242424242424242 0.328571428571429 0.8 0.212727272727273 0.38
0.1 0.0909090909090909 0.278571428571429 0 0.0972727272727273 0.07
0.08 0 0.357142857142857 0 0.056 0.056
0.1875 0.363636363636364 0.382352941176471 0.75 0.240340909090909 0.35625
0.22 0.424242424242424 0.434782608695652 0.75 0.281272727272727 0.379
0.2 0.265625 0.328571428571429 0.722222222222222 0.2196875 0.356666666666667
0.2 0.303030303030303 0.308823529411765 0.75 0.230909090909091 0.365
0.08 0 0.257142857142857 0 0.056 0.056
0.208333333333333 0.424242424242424 0.464285714285714 0.8 0.27310606060606 0.385833333333333
0 0.0151515151515151 0.00714285714285712 0 0.00454545454545453 0
0 0.0151515151515151 0 0 0.00454545454545453 0
0 0.0151515151515151 0 0 0.00454545454545453 0
0 0 0.0285714285714286 0 0 0
0 0.0151515151515151 0.107142857142857 0 0.00454545454545453 0
0 0.0151515151515151 0 0 0.00454545454545453 0
0 0 0.0214285714285715 0 0 0
0 0.0151515151515151 0 0 0.00454545454545453 0
0 0.0151515151515151 0 0 0.00454545454545453 0
0 0.0151515151515151 0 0 0.00454545454545453 0
0.32 0.212121212121212 0.842857142857143 0.2 0.287636363636364 0.284
0.18 0.196969696969697 0.27536231884058 0.2 0.185090909090909 0.186
0 0.0151515151515151 0 0 0.00454545454545453 0
0 0 0.00714285714285712 0 0 0
0.32 0.227272727272727 0.85 0.2 0.292181818181818 0.284
0.26 0.166666666666667 0.528571428571429 0 0.232 0.182
0.270833333333333 0.17741935483871 0.485074626865672 0 0.242809139784946 0.189583333333333
0.42 0.151515151515151 0.384057971014493 0 0.339454545454545 0.294
0.4375 0.151515151515151 0.384057971014493 0 0.351704545454545 0.30625
0 0 0.0142857142857142 0 0 0
0.458333333333333 0.166666666666667 0.421428571428571 0 0.370833333333333 0.320833333333333
0.44 0.439393939393939 0.25 0.35 0.439818181818182 0.413
0 0 0.0214285714285715 0 0 0
0.1 0 0.35 0 0.07 0.07
0.1875 0.0909090909090909 0 0.2 0.158522727272727 0.19125
0.24 0.515151515151515 0.271428571428571 0 0.322545454545454 0.168
0.18 0.0757575757575758 0 0.25 0.148727272727273 0.201
0.1 0.0454545454545454 0.142857142857143 0.2 0.0836363636363636 0.13
0.14 0.212121212121212 0.0428571428571428 0.15 0.161636363636364 0.143
0.291666666666667 0.0757575757575758 0.0142857142857142 0.25 0.22689393939394 0.279166666666667
0 0 0.05 0 0 0
0.28 0.0606060606060606 0.114285714285714 0.05 0.214181818181818 0.211
0.16 0.0606060606060606 0 0.05 0.130181818181818 0.127
0.12 0 0.115942028985507 0 0.084 0.084
0.12 0 0.114285714285714 0 0.084 0.084
0 0.0303030303030303 0 0 0.00909090909090909 0
0.16 0.0606060606060606 0 0.05 0.130181818181818 0.127
0.34 0.0454545454545454 0.0285714285714286 0.05 0.251636363636364 0.253
0.545454545454545 0.421875 0.454545454545455 0.15 0.508380681818181 0.426818181818181
0.2 0.0606060606060606 0 0.05 0.158181818181818 0.155
0.3 0.484848484848485 0.257142857142857 0.4 0.355454545454545 0.33
0.14 0.318181818181818 0.157142857142857 0.35 0.193454545454545 0.203
0.44 0.363636363636364 0.171428571428571 0.45 0.417090909090909 0.443
0.3 0.0454545454545454 0.0214285714285715 0.1 0.223636363636364 0.24
0.12 0.136363636363636 0.0714285714285714 0.05 0.124909090909091 0.099
0.4 0.439393939393939 0.8 0.45 0.411818181818182 0.415
0.24 0.196969696969697 0.45 0.35 0.227090909090909 0.273
0.26 0.212121212121212 0.3 0.35 0.245636363636364 0.287
0.24 0.212121212121212 0.471428571428571 0.35 0.231636363636364 0.273
0.4 0.484848484848485 0.857142857142857 0.45 0.425454545454545 0.415
0.6 0.46969696969697 0.144927536231884 0.55 0.560909090909091 0.585
0.375 0.484848484848485 0.746376811594203 0.45 0.407954545454545 0.3975
0 0 0.144927536231884 0 0 0
0.02 0 0.421428571428571 0 0.014 0.014
0.38 0.46969696969697 0.557971014492754 0.4 0.406909090909091 0.386
0.26 0.272727272727273 0.3 0.3 0.263818181818182 0.272
0.26 0.258620689655172 0.195652173913043 0.3 0.259586206896552 0.272
0.26 0.272727272727273 0.4 0.25 0.263818181818182 0.257
0.375 0.621212121212121 0.557142857142857 0.4 0.448863636363636 0.3825
0.32 0.303030303030303 0.308823529411765 0.333333333333333 0.314909090909091 0.324
0.22 0 0.072463768115942 0 0.154 0.154
0.24 0.303030303030303 0.407142857142857 0.3 0.258909090909091 0.258
0.24 0.303030303030303 0.214285714285714 0.3 0.258909090909091 0.258
0 0.0606060606060606 0.00724637681159424 0 0.0181818181818182 0
0.44 0.454545454545455 0.214285714285714 0.65 0.444363636363637 0.503
0.32 0.151515151515151 0.242857142857143 0 0.269454545454545 0.224
0.24 0.393939393939394 0.55 0.35 0.286181818181818 0.273
0.44 0.378787878787879 0.207142857142857 0.55 0.421636363636364 0.473
0.44 0.46875 0.207142857142857 0.65 0.448625 0.503
0.24 0.393939393939394 0.55 0.35 0.286181818181818 0.273
0.32 0.2 0.278571428571429 0.35 0.284 0.329
0.25 0.106060606060606 0.0144927536231884 0.35 0.206818181818182 0.28
0 0 0.0928571428571429 0 0 0
0.24 0.106060606060606 0.0373134328358209 0.35 0.199818181818182 0.273
0.32 0.181818181818182 0.185714285714286 0.35 0.278545454545455 0.329
0.24 0.106060606060606 0.00714285714285712 0.35 0.199818181818182 0.273
0.08 0.0303030303030303 0.107142857142857 0 0.0650909090909091 0.056
0 0.0454545454545454 0 0 0.0136363636363636 0
0.28 0.0757575757575758 0.0434782608695652 0.35 0.218727272727273 0.301
0.3 0.0757575757575758 0.0642857142857143 0.35 0.232727272727273 0.315
0.36 0.121212121212121 0.0571428571428572 0.35 0.288363636363636 0.357
0.4 0.151515151515151 0.192857142857143 0.35 0.325454545454545 0.385
0.42 0.151515151515151 0.114285714285714 0.35 0.339454545454545 0.399
0.42 0.151515151515151 0.115942028985507 0.35 0.339454545454545 0.399
0.42 0.151515151515151 0.114285714285714 0.333333333333333 0.339454545454545 0.394
0.42 0.151515151515151 0.321428571428571 0.3 0.339454545454545 0.384
0.42 0.151515151515151 0.121428571428571 0.3 0.339454545454545 0.384
0.4375 0.15625 0.121428571428571 0.3 0.353125 0.39625
0.42 0.151515151515151 0.0895522388059702 0.3 0.339454545454545 0.384
0.04 0 0 0 0.028 0.028
0.26 0.121212121212121 0.0797101449275363 0.1 0.218363636363636 0.212
0.42 0.151515151515151 0.178571428571429 0.3 0.339454545454545 0.384
0.42 0.151515151515151 0.157142857142857 0.3 0.339454545454545 0.384
0 0 0.164285714285714 0 0 0
0.12 0.287878787878788 0 0.1 0.170363636363636 0.114
0.104166666666667 0.303030303030303 0 0.1 0.163825757575758 0.102916666666667
0.04 0.0909090909090909 0.231884057971015 0 0.0552727272727273 0.028
0.04 0.0909090909090909 0.2 0 0.0552727272727273 0.028
0 0 0.15 0 0 0
0 0 0.157142857142857 0 0 0
0 0 0.15 0 0 0
0 0 0.15 0 0 0
0 0 0.0428571428571428 0 0 0
0.04 0.0909090909090909 0.128571428571429 0 0.0552727272727273 0.028
0.04 0.0909090909090909 0.114285714285714 0 0.0552727272727273 0.028
0.32 0.151515151515151 0.0428571428571428 0.05 0.269454545454545 0.239
0.32 0.151515151515151 0.0357142857142857 0.05 0.269454545454545 0.239
0 0.106060606060606 0.00714285714285712 0 0.0318181818181818 0
0.04 0 0.05 0 0.028 0.028
0 0 0.0857142857142857 0 0 0
0 0.151515151515151 0.128571428571429 0 0.0454545454545453 0
0.0600000000000001 0 0 0.15 0.0420000000000001 0.0870000000000001
0.1 0.196969696969697 0.178571428571429 0.25 0.129090909090909 0.145
0.32 0.106060606060606 0 0 0.255818181818182 0.224
0.08 0.166666666666667 0.207142857142857 0.15 0.106 0.101
0 0 0.0357142857142857 0 0 0
0.42 0.454545454545455 0.471428571428571 0.2 0.430363636363637 0.354
0.416666666666667 0.453125 0.463235294117647 0.2 0.427604166666667 0.351666666666667
0.42 0.46969696969697 0.364285714285714 0.15 0.434909090909091 0.339
0.42 0.46969696969697 0.364285714285714 0.15 0.434909090909091 0.339
0.145833333333333 0.166666666666667 0 0.25 0.152083333333333 0.177083333333333
0.34 0.125 0.00714285714285712 0.05 0.2755 0.253
0.34 0.121212121212121 0.00714285714285712 0.05 0.274363636363636 0.253
0 0.155172413793103 0 0 0.0465517241379309 0
0.46 0.378787878787879 0.6 0.6 0.435636363636364 0.502
0.08 0.121212121212121 0.0785714285714286 0.1 0.0923636363636363 0.086
0 0 0.171428571428571 0 0 0
0.34 0.424242424242424 0.392857142857143 0.75 0.365272727272727 0.463
0 0.151515151515151 0.0151515151515151 0.15 0.0454545454545453 0.045
0 0 0.00714285714285712 0 0 0
0.12 0.181818181818182 0.0642857142857143 0.4 0.138545454545455 0.204
0 0.106060606060606 0 0 0.0318181818181818 0
0.02 0.121212121212121 0.378571428571429 0.3 0.0503636363636363 0.104
0.270833333333333 0.363636363636364 0.471428571428571 0.5 0.298674242424242 0.339583333333333
0 0 0.0142857142857142 0 0 0
0.24 0.333333333333333 0.378571428571429 0.5 0.268 0.318
0 0 0.0214285714285715 0 0 0
0.24 0.227272727272727 0.185714285714286 0 0.236181818181818 0.168
0.02 0 0 0 0.014 0.014
0 0 0.0357142857142857 0 0 0
0.44 0.545454545454545 0.442857142857143 0.55 0.471636363636364 0.473
0 0.121212121212121 0.192857142857143 0.3 0.0363636363636363 0.09
0.18 0.0454545454545454 0.15 0.05 0.139636363636364 0.141
0 0.121212121212121 0.128571428571429 0.3 0.0363636363636363 0.09
0.02 0.272727272727273 0.342857142857143 0.3 0.0958181818181819 0.104
0.24 0.333333333333333 0.557142857142857 0.35 0.268 0.273
0 0 0.0869565217391305 0 0 0
0.2 0.242424242424242 0.228571428571429 0.3 0.212727272727273 0.23
0 0 0.00714285714285712 0 0 0
0 0 0.0428571428571428 0 0 0
0 0 0.0785714285714286 0 0 0
0 0 0.0797101449275363 0 0 0
0 0 0.0571428571428572 0 0 0
0 0 0.0571428571428572 0 0 0
0.2 0.227272727272727 0.285714285714286 0.3 0.208181818181818 0.23
0 0 0.0571428571428572 0 0 0
0 0 0 0 0 0
0.0600000000000001 0.181818181818182 0.135714285714286 0.1 0.0965454545454547 0.0720000000000001
0.0600000000000001 0.196969696969697 0.142857142857143 0.1 0.101090909090909 0.0720000000000001
0.42 0.393939393939394 0.357142857142857 0.05 0.412181818181818 0.309
0.4 0.421875 0.428571428571429 0.25 0.4065625 0.355
0 0 0.00714285714285712 0 0 0
0.4 0.439393939393939 0.428571428571429 0.25 0.411818181818182 0.355
0.395833333333333 0.439393939393939 0.428571428571429 0.25 0.408901515151515 0.352083333333333
0 0 0.00714285714285712 0 0 0
0 0.0454545454545454 0 0.2 0.0136363636363636 0.06
0.34 0.454545454545455 0.507142857142857 0.55 0.374363636363636 0.403
0 0 0.00724637681159424 0 0 0
0.604166666666667 0.560606060606061 0.371428571428571 0.75 0.591098484848485 0.647916666666667
0.12 0 0.0142857142857142 0 0.084 0.084
0.12 0.0454545454545454 0.357142857142857 0.25 0.0976363636363636 0.159
0.28 0.363636363636364 0.135714285714286 0.2 0.305090909090909 0.256
0.152173913043478 0.0625 0.282608695652174 0.25 0.125271739130435 0.181521739130435
0 0 0 0 0 0
0 0 0.128571428571429 0 0 0
0.14 0.0151515151515151 0.0142857142857142 0 0.102545454545455 0.098
0.18 0.0151515151515151 0.0142857142857142 0 0.130545454545455 0.126
0.52 0.378787878787879 0.507142857142857 0.4 0.477636363636364 0.484
0.16 0.227272727272727 0.492857142857143 0.35 0.180181818181818 0.217
0.42 0.424242424242424 0.0428571428571428 0.55 0.421272727272727 0.459
0.4 0.46875 0.385714285714286 0.3 0.420625 0.37
0 0 0.0428571428571428 0 0 0
0.4 0.454545454545455 0.385714285714286 0.3 0.416363636363636 0.37
0.395833333333333 0.363636363636364 0.130434782608696 0.1 0.386174242424242 0.307083333333333
0.18 0 0.00714285714285712 0 0.126 0.126
0.42 0.363636363636364 0.292857142857143 0.1 0.403090909090909 0.324
0 0 0 0 0 0
0.42 0.424242424242424 0.213235294117647 0.55 0.421272727272727 0.459
0 0 0.0785714285714286 0 0 0
0.0600000000000001 0.106060606060606 0.192857142857143 0.1 0.0738181818181819 0.0720000000000001
0.0600000000000001 0.106060606060606 0.2 0.1 0.0738181818181819 0.0720000000000001
0 0 0 0 0 0
0.0600000000000001 0.106060606060606 0.235714285714286 0.1 0.0738181818181819 0.0720000000000001
0.36 0.333333333333333 0.228571428571429 0.5 0.352 0.402
0.26 0.257575757575758 0.4 0.25 0.259272727272727 0.257
0.26 0.257575757575758 0.214285714285714 0.25 0.259272727272727 0.257
0.36 0.333333333333333 0.235714285714286 0.45 0.352 0.387
0.26 0.257575757575758 0.214285714285714 0.25 0.259272727272727 0.257
0.0600000000000001 0.106060606060606 0.214285714285714 0.1 0.0738181818181819 0.0720000000000001
0 0 0.05 0 0 0
0.14 0.0757575757575758 0.178571428571429 0.25 0.120727272727273 0.173
0.18 0.257575757575758 0.457142857142857 0.25 0.203272727272727 0.201
0.2 0.303030303030303 0.478571428571429 0.25 0.230909090909091 0.215
0.48 0.424242424242424 0.678571428571429 0.3 0.463272727272727 0.426
0.14 0.0151515151515151 0.107142857142857 0 0.102545454545455 0.098
0 0 0.05 0 0 0
0.42 0.515151515151515 0.102941176470588 0.4 0.448545454545454 0.414
0 0 0.0428571428571428 0 0 0
0 0.212121212121212 0 0.3 0.0636363636363636 0.09
0.36 0.287878787878788 0.0357142857142857 0.35 0.338363636363636 0.357
0.416666666666667 0.53030303030303 0.2 0.4 0.450757575757576 0.411666666666667
0.36 0.287878787878788 0.0357142857142857 0.35 0.338363636363636 0.357
0.0600000000000001 0.227272727272727 0.164285714285714 0.0555555555555556 0.110181818181818 0.0586666666666668
0.4375 0.40625 0.507246376811594 0.45 0.428125 0.44125
0.5 0.424242424242424 0.323529411764706 0.5 0.477272727272727 0.5
0.12 0 0 0.05 0.084 0.099
0.46 0.424242424242424 0.340579710144927 0.5 0.449272727272727 0.472
0 0.121212121212121 0.0571428571428572 0 0.0363636363636363 0
0.32 0.318181818181818 0.0357142857142857 0.35 0.319454545454545 0.329
0.32 0.318181818181818 0.0357142857142857 0.35 0.319454545454545 0.329
0 0 0.0428571428571428 0 0 0
0.14 0.0909090909090909 0.340579710144927 0.15 0.125272727272727 0.143
0 0.151515151515151 0 0 0.0454545454545453 0
0 0 0.0428571428571428 0 0 0
0.04 0.0757575757575758 0.335714285714286 0.15 0.0507272727272727 0.073
0 0 0.0428571428571428 0 0 0
0.3 0.303030303030303 0.0357142857142857 0.35 0.300909090909091 0.315
0.46 0.151515151515151 0.164285714285714 0.25 0.367454545454545 0.397
0.04 0.0757575757575758 0.128571428571429 0 0.0507272727272727 0.028
0.32 0.121212121212121 0.264285714285714 0.25 0.260363636363636 0.299
0.46 0.151515151515151 0.271428571428571 0.25 0.367454545454545 0.397
0.2 0.318181818181818 0.285714285714286 0.25 0.235454545454545 0.215
0.54 0.348484848484849 0.478260869565217 0.5 0.482545454545455 0.528
0.32 0.621212121212121 0.392857142857143 0.5 0.410363636363636 0.374
0.24 0.318181818181818 0 0.35 0.263454545454545 0.273
0.54 0.287878787878788 0.457142857142857 0.25 0.464363636363636 0.453
0.04 0.0757575757575758 0.0857142857142857 0 0.0507272727272727 0.028
0 0.121212121212121 0 0 0.0363636363636363 0
0 0 0.0142857142857142 0 0 0
0.0600000000000001 0.151515151515151 0 0.2 0.0874545454545454 0.102
0.24 0.318181818181818 0 0.35 0.263454545454545 0.273
0.28 0.515151515151515 0.0928571428571429 0.35 0.350545454545454 0.301
0.24 0.303030303030303 0.0571428571428572 0.35 0.258909090909091 0.273
0.14 0.0303030303030303 0.121428571428571 0 0.107090909090909 0.098
0 0 0.0217391304347826 0 0 0
0 0.140625 0 0 0.0421875 0
0.28 0.484848484848485 0.157142857142857 0.35 0.341454545454545 0.301
0 0 0.0434782608695652 0 0 0
0 0 0.0571428571428572 0 0 0
0.1 0.181818181818182 0.35 0.388888888888889 0.124545454545455 0.186666666666667
0.04 0.166666666666667 0.307142857142857 0.45 0.0780000000000001 0.163
0.0600000000000001 0.0151515151515151 0.1 0 0.0465454545454546 0.0420000000000001
0.24 0.378787878787879 0.471428571428571 0.45 0.281636363636364 0.303
0.1 0.181818181818182 0.428571428571429 0.4 0.124545454545455 0.19
0.14 0.393939393939394 0.428571428571429 0.4 0.216181818181818 0.218
0.0600000000000001 0.0151515151515151 0.130434782608696 0 0.0465454545454546 0.0420000000000001
0.0600000000000001 0.0151515151515151 0.142857142857143 0 0.0465454545454546 0.0420000000000001
0.14 0.166666666666667 0.257142857142857 0 0.148 0.098
0.1 0.212121212121212 0.428571428571429 0.05 0.133636363636364 0.085
0 0.121212121212121 0 0 0.0363636363636363 0
0 0 0.0289855072463768 0 0 0
0 0.121212121212121 0 0 0.0363636363636363 0
0 0 0.0571428571428572 0 0 0
0 0 0.123188405797101 0.05 0 0.015
0.0600000000000001 0.181818181818182 0.692857142857143 0.45 0.0965454545454547 0.177
0.28 0.378787878787879 0.949275362318841 0.6 0.309636363636364 0.376
0 0.136363636363636 0 0 0.0409090909090908 0
0 0.136363636363636 0.154411764705882 0 0.0409090909090908 0
0.12 0.348484848484849 0.797101449275362 0.3 0.188545454545455 0.174
0.0600000000000001 0.181818181818182 0.364285714285714 0.3 0.0965454545454547 0.132
0.4 0.439393939393939 0.5 0.45 0.411818181818182 0.415
0.0600000000000001 0.181818181818182 0.285714285714286 0.3 0.0965454545454547 0.132
0.16 0.348484848484849 0.785714285714286 0.3 0.216545454545455 0.202
0.32 0.484848484848485 0.892857142857143 0.45 0.369454545454545 0.359
0 0 0.0357142857142857 0 0 0
0.18 0.136363636363636 0.128571428571429 0.15 0.166909090909091 0.171
0.0600000000000001 0.166666666666667 0.5 0 0.0920000000000002 0.0420000000000001
0 0 0.0357142857142857 0 0 0
0 0.136363636363636 0.164285714285714 0 0.0409090909090908 0
0.0600000000000001 0.181818181818182 0.471014492753623 0.3 0.0965454545454547 0.132
0 0 0.0357142857142857 0 0 0
0.32 0.46875 0.871428571428571 0.5 0.364625 0.374
0.0600000000000001 0.0303030303030303 0.185714285714286 0 0.0510909090909092 0.0420000000000001
0 0 0.0142857142857142 0 0 0
0.12 0.363636363636364 0.814285714285714 0.3 0.193090909090909 0.174
0.208333333333333 0.136363636363636 0.072463768115942 0.2 0.186742424242424 0.205833333333333
0.04 0 0 0 0.028 0.028
0.2 0.166666666666667 0.207142857142857 0.2 0.19 0.2
0 0.0303030303030303 0.128571428571429 0 0.00909090909090909 0
0.2 0.303030303030303 0.264285714285714 0.2 0.230909090909091 0.2
0 0.136363636363636 0.0652173913043478 0 0.0409090909090908 0
0 0.136363636363636 0.0642857142857143 0 0.0409090909090908 0
0.58 0.621212121212121 0.0642857142857143 0.45 0.592363636363636 0.541
0.12 0.227272727272727 0 0 0.152181818181818 0.084
0.3 0.545454545454545 0.75 0.3 0.373636363636363 0.3
0.44 0.303030303030303 0.635714285714286 0.6 0.398909090909091 0.488
0.3 0.227272727272727 0.314285714285714 0.4 0.278181818181818 0.33
0.54 0.227272727272727 0.382352941176471 0.3 0.446181818181818 0.468
0.08 0.0454545454545454 0.107142857142857 0.15 0.0696363636363636 0.101
0.6 0.272727272727273 0.464285714285714 0.45 0.501818181818182 0.555
0.54 0.227272727272727 0.35 0.3 0.446181818181818 0.468
0.54 0.227272727272727 0.347826086956522 0.3 0.446181818181818 0.468
0.54 0.227272727272727 0.35 0.3 0.446181818181818 0.468
0.5 0.227272727272727 0.35 0.3 0.418181818181818 0.44
0.54 0.227272727272727 0.371428571428571 0.3 0.446181818181818 0.468
0.54 0.227272727272727 0.371428571428571 0.3 0.446181818181818 0.468
0.54 0.227272727272727 0.376811594202899 0.3 0.446181818181818 0.468
0.54 0.227272727272727 0.371428571428571 0.3 0.446181818181818 0.468
0.54 0.227272727272727 0.371428571428571 0.3 0.446181818181818 0.468
0.54 0.257575757575758 0.264285714285714 0.3 0.455272727272727 0.468
0.54 0.257575757575758 0.242857142857143 0.3 0.455272727272727 0.468
0.54 0.257575757575758 0.264285714285714 0.3 0.455272727272727 0.468
0.54 0.257575757575758 0.264285714285714 0.3 0.455272727272727 0.468
0 0 0.257352941176471 0 0 0
0 0 0.271428571428571 0 0 0
0 0 0.364285714285714 0 0 0
0.16 0.09375 0.0142857142857142 0 0.140125 0.112
0 0 0.217391304347826 0 0 0
0.6 0.363636363636364 0.314285714285714 0.35 0.529090909090909 0.525
0.58 0.363636363636364 0.25 0.35 0.515090909090909 0.511
0 0 0.0714285714285714 0 0 0
0 0 0.314285714285714 0 0 0
0 0 0.0785714285714286 0 0 0
0.16 0.106060606060606 0.202898550724638 0 0.143818181818182 0.112
0.58 0.363636363636364 0.264285714285714 0.35 0.515090909090909 0.511
0 0 0.235714285714286 0 0 0
0.4 0.636363636363636 0.642857142857143 0.65 0.470909090909091 0.475
0.16 0.106060606060606 0.173913043478261 0 0.143818181818182 0.112
0.02 0.0151515151515151 0.05 0 0.0185454545454545 0.014
0.34 0.409090909090909 0.221428571428571 0.25 0.360727272727273 0.313
0.02 0.0151515151515151 0.0571428571428572 0 0.0185454545454545 0.014
0.56 0.181818181818182 0.192857142857143 0.25 0.446545454545455 0.467
0.28 0.166666666666667 0.221428571428571 0.15 0.246 0.241
0.02 0.227272727272727 0.0285714285714286 0.1 0.0821818181818181 0.044
0.36 0.575757575757576 0.442857142857143 0.65 0.424727272727273 0.447
0.36 0.575757575757576 0.442857142857143 0.65 0.424727272727273 0.447
0.36 0.560606060606061 0.442857142857143 0.65 0.420181818181818 0.447
0.58 0.136363636363636 0.192857142857143 0.15 0.446909090909091 0.451
0.36 0.424242424242424 0.314285714285714 0.35 0.379272727272727 0.357
0.02 0.0757575757575758 0.191176470588235 0 0.0367272727272727 0.014
0.12 0.409090909090909 0.257142857142857 0.55 0.206727272727273 0.249
0 0 0.221428571428571 0 0 0
0 0 0.2 0 0 0
0.0600000000000001 0.106060606060606 0.471014492753623 0 0.0738181818181819 0.0420000000000001
0.0600000000000001 0.106060606060606 0.485714285714286 0 0.0738181818181819 0.0420000000000001
0 0 0 0 0 0
0 0 0.235714285714286 0 0 0
0.0600000000000001 0.106060606060606 0.485714285714286 0 0.0738181818181819 0.0420000000000001
0.0600000000000001 0.106060606060606 0.434782608695652 0 0.0738181818181819 0.0420000000000001
0.0600000000000001 0.106060606060606 0.192857142857143 0 0.0738181818181819 0.0420000000000001
0.32 0 0.55 0.05 0.224 0.239
0 0 0.0285714285714286 0 0 0
0.32 0 0.55 0.05 0.224 0.239
0.04 0.0606060606060606 0.285714285714286 0 0.0461818181818182 0.028
0.04 0.0606060606060606 0.285714285714286 0 0.0461818181818182 0.028
0.32 0 0.652173913043478 0.05 0.224 0.239
0.32 0 0.642857142857143 0.05 0.224 0.239
0.18 0.0757575757575758 0.0142857142857142 0.05 0.148727272727273 0.141
0.32 0 0.114285714285714 0.05 0.224 0.239
0 0 0.371428571428571 0 0 0
0.18 0.439393939393939 0.0142857142857142 0.5 0.257818181818182 0.276
0.32 0 0.121428571428571 0.05 0.224 0.239
0.32 0 0.535714285714286 0.05 0.224 0.239
0.44 0.0909090909090909 0.934782608695652 0.05 0.335272727272727 0.323
0.44 0.0303030303030303 0.571428571428571 0.05 0.317090909090909 0.323
0.12 0.257575757575758 0.6 0.3 0.161272727272727 0.174
0 0.454545454545455 0 0.5 0.136363636363636 0.15
0.12 0.227272727272727 0.55 0.3 0.152181818181818 0.174
0.34 0.0454545454545454 0.114285714285714 0.05 0.251636363636364 0.253
0.12 0.227272727272727 0.635714285714286 0.3 0.152181818181818 0.174
0.12 0.203125 0.115942028985507 0.3 0.1449375 0.174
0 0 0.0785714285714286 0 0 0
0.12 0.212121212121212 0.392857142857143 0.3 0.147636363636364 0.174
0.12 0.212121212121212 0.398550724637681 0.3 0.147636363636364 0.174
0 0 0.307142857142857 0 0 0
0.18 0.257575757575758 0.135714285714286 0.3 0.203272727272727 0.216
0 0 0.157142857142857 0 0 0
0 0 0.0285714285714286 0 0 0
0.18 0.257575757575758 0.192857142857143 0.2 0.203272727272727 0.186
0.18 0.257575757575758 0.492857142857143 0.2 0.203272727272727 0.186
0.18 0.257575757575758 0.478571428571429 0.2 0.203272727272727 0.186
0.18 0.303030303030303 0.592857142857143 0.2 0.216909090909091 0.186
0.18 0.303030303030303 0.692857142857143 0.2 0.216909090909091 0.186
0 0 0.192857142857143 0 0 0
0 0 0 0 0 0
0.58 0.318181818181818 0.157142857142857 0.15 0.501454545454545 0.451
0.18 0.257575757575758 0.357142857142857 0.2 0.203272727272727 0.186
0 0 0.364285714285714 0 0 0
0.18 0.303030303030303 0.688405797101449 0.2 0.216909090909091 0.186
0 0.0454545454545454 0.135714285714286 0 0.0136363636363636 0
0.104166666666667 0.129032258064516 0.0928571428571429 0 0.111626344086022 0.0729166666666669
0 0 0.0428571428571428 0 0 0
0 0.0454545454545454 0.364285714285714 0 0.0136363636363636 0
0.54 0.333333333333333 0.1 0.15 0.478 0.423
0.34 0 0.0214285714285715 0.05 0.238 0.253
0.104166666666667 0.21875 0.311594202898551 0.05 0.138541666666667 0.0879166666666669
0.32 0.5 0.55 0.7 0.374 0.434
0.2 0.287878787878788 0.114285714285714 0.65 0.226363636363636 0.335
0.208333333333333 0.287878787878788 0.257142857142857 0.65 0.23219696969697 0.340833333333333
0.22 0.287878787878788 0.25 0.65 0.240363636363636 0.349
0 0 0.0285714285714286 0 0 0
0 0 0.2 0 0 0
0.2 0.287878787878788 0.128787878787879 0.65 0.226363636363636 0.335
0.34 0 0.0571428571428572 0.05 0.238 0.253
0.12 0.151515151515151 0.0428571428571428 0.05 0.129454545454545 0.099
0.12 0.151515151515151 0.05 0 0.129454545454545 0.084
0.32 0.5 0.471014492753623 0.7 0.374 0.434
0.38 0.196969696969697 0.0785714285714286 0.25 0.325090909090909 0.341
0.64 0.333333333333333 0.433823529411765 0.1 0.548 0.478
0.48 0.590909090909091 0.514285714285714 0.7 0.513272727272727 0.546
0.0600000000000001 0.212121212121212 0.307142857142857 0.2 0.105636363636364 0.102
0.32 0.439393939393939 0.707142857142857 0.3 0.355818181818182 0.314
0 0 0.0785714285714286 0 0 0
0 0 0.0285714285714286 0 0 0
0.44 0.575757575757576 0.45 0.7 0.480727272727273 0.518
0.5 0.242424242424242 0.0571428571428572 0.05 0.422727272727273 0.365
0.5 0.242424242424242 0.0571428571428572 0.05 0.422727272727273 0.365
0.18 0.333333333333333 0.171428571428571 0.65 0.226 0.321
0.24 0.560606060606061 0.35 0.85 0.336181818181818 0.423
0 0.0151515151515151 0.3 0.05 0.00454545454545453 0.015
0 0.0151515151515151 0.276119402985075 0.05 0.00454545454545453 0.015
0.32 0.318181818181818 0.268115942028985 0.25 0.319454545454545 0.299
0.0625 0.196969696969697 0.00714285714285712 0.2 0.102840909090909 0.10375
0.0833333333333334 0.196969696969697 0.00714285714285712 0.15 0.117424242424242 0.103333333333333
0.229166666666667 0.09375 0.338235294117647 0.05 0.188541666666667 0.175416666666667
0 0 0.0357142857142857 0 0 0
0.26 0.151515151515151 0.264285714285714 0.05 0.227454545454545 0.197
0.18 0.378787878787879 0.35 0.65 0.239636363636364 0.321
0.5 0.303030303030303 0.378571428571429 0.15 0.440909090909091 0.395
0.5 0.212121212121212 0.0357142857142857 0.1 0.413636363636364 0.38
0.0600000000000001 0.196969696969697 0.00714285714285712 0.15 0.101090909090909 0.0870000000000001
0.18 0.348484848484849 0.328571428571429 0.65 0.230545454545455 0.321
0.48 0.242424242424242 0.1 0.15 0.408727272727273 0.381
0.0416666666666666 0.1875 0.0652173913043478 0.15 0.0854166666666666 0.0741666666666666
0.48 0.212121212121212 0.0357142857142857 0.15 0.399636363636364 0.381
0.18 0.370967741935484 0.234848484848485 0.65 0.237290322580645 0.321
0.0600000000000001 0.181818181818182 0.00724637681159424 0.15 0.0965454545454547 0.0870000000000001
0.54 0.424242424242424 0.121428571428571 0.3 0.505272727272727 0.468
0.0600000000000001 0.181818181818182 0.00714285714285712 0.15 0.0965454545454547 0.0870000000000001
0.2 0.181818181818182 0.371428571428571 0.05 0.194545454545455 0.155
0.24 0.424242424242424 0.192857142857143 0.3 0.295272727272727 0.258
0.24 0.439393939393939 0.214285714285714 0.3 0.299818181818182 0.258
0.4 0.0454545454545454 0.0285714285714286 0 0.293636363636364 0.28
0.18 0.363636363636364 0.3 0.6 0.235090909090909 0.306
0.18 0.363636363636364 0.340579710144927 0.6 0.235090909090909 0.306
0.416666666666667 0.590909090909091 0.485714285714286 0.4 0.468939393939394 0.411666666666667
0.48 0.125 0.572463768115942 0.1 0.3735 0.366
0.36 0.106060606060606 0.442857142857143 0 0.283818181818182 0.252
0.28 0.0454545454545454 0.25 0 0.209636363636364 0.196
0.22 0.348484848484849 0.385714285714286 0.5 0.258545454545455 0.304
0.28 0.0909090909090909 0.00724637681159424 0 0.223272727272727 0.196
0.38 0.363636363636364 0.257142857142857 0.15 0.375090909090909 0.311
0.38 0.287878787878788 0.286764705882353 0.35 0.352363636363636 0.371
0.38 0.287878787878788 0.292857142857143 0.35 0.352363636363636 0.371
0 0 0.0142857142857142 0 0 0
0 0 0.0428571428571428 0 0 0
0.478260869565217 0.171875 0.417910447761194 0 0.386345108695652 0.334782608695652
0 0 0.0142857142857142 0 0 0
0 0 0.121428571428571 0 0 0
0 0 0.0142857142857142 0 0 0
0.18 0.333333333333333 0.0785714285714286 0.75 0.226 0.351
0.22 0.106060606060606 0 0 0.185818181818182 0.154
0.28 0.287878787878788 0.664285714285714 0.6 0.282363636363636 0.376
0 0 0.0642857142857143 0 0 0
0 0.0606060606060606 0.0785714285714286 0 0.0181818181818182 0
0 0 0.0652173913043478 0 0 0
0.24 0.287878787878788 0.271428571428571 0.6 0.254363636363636 0.348
0.2 0.287878787878788 0 0.05 0.226363636363636 0.155
0 0 0.00714285714285712 0 0 0
0.18 0.272727272727273 0.185714285714286 0.6 0.207818181818182 0.306
0 0 0.0785714285714286 0 0 0
0 0 0.378571428571429 0 0 0
0.12 0.0151515151515151 0 0 0.0885454545454545 0.084
0 0.0606060606060606 0.1 0 0.0181818181818182 0
0 0.0606060606060606 0.0857142857142857 0 0.0181818181818182 0
0.08 0.0151515151515151 0.0642857142857143 0 0.0605454545454545 0.056
0.2 0.318181818181818 0.239130434782609 0.55 0.235454545454545 0.305
0.12 0.227272727272727 0.121428571428571 0.55 0.152181818181818 0.249
0.12 0.227272727272727 0.114285714285714 0.55 0.152181818181818 0.249
0.24 0.5 0 0.3 0.318 0.258
0.08 0.0151515151515151 0.0735294117647058 0 0.0605454545454545 0.056
0.0600000000000001 0.0151515151515151 0.00714285714285712 0 0.0465454545454546 0.0420000000000001
0.270833333333333 0.32258064516129 0.253623188405797 0.6 0.28635752688172 0.369583333333333
0.28 0.318181818181818 0.623188405797101 0.6 0.291454545454545 0.376
0.14 0.0909090909090909 0.543478260869565 0 0.125272727272727 0.098
0 0 0.385714285714286 0 0 0
0 0 0.384057971014493 0 0 0
0.12 0.0909090909090909 0.542857142857143 0 0.111272727272727 0.084
0 0 0.0785714285714286 0 0 0
0.18 0.363636363636364 0 0.1 0.235090909090909 0.156
0.0600000000000001 0.0151515151515151 0 0 0.0465454545454546 0.0420000000000001
0.14 0.227272727272727 0.0857142857142857 0.6 0.166181818181818 0.278
0.26 0.318181818181818 0.635714285714286 0.6 0.277454545454545 0.362
0.14 0.227272727272727 0.0857142857142857 0.6 0.166181818181818 0.278
0.0833333333333334 0.0909090909090909 0.542857142857143 0.166666666666667 0.0856060606060606 0.108333333333333
0.48 0.166666666666667 0.557142857142857 0.1 0.386 0.366
0 0 0.328571428571429 0 0 0
0.12 0.227272727272727 0.0928571428571429 0.6 0.152181818181818 0.264
0.1 0.0151515151515151 0.0714285714285714 0.1 0.0745454545454545 0.1
0 0 0.289855072463768 0 0 0
0.12 0.0303030303030303 0.592857142857143 0 0.0930909090909091 0.084
0 0.0303030303030303 0.5 0 0.00909090909090909 0
0 0.0303030303030303 0.557142857142857 0 0.00909090909090909 0
0.04 0.181818181818182 0 0.15 0.0825454545454546 0.073
0.24 0.257575757575758 0.914285714285714 0.55 0.245272727272727 0.333
0 0 0.0357142857142857 0 0 0
0 0 0.333333333333333 0 0 0
0.24 0.227272727272727 0.514285714285714 0.55 0.236181818181818 0.333
0.24 0.227272727272727 0.514285714285714 0.55 0.236181818181818 0.333
0.16 0.227272727272727 0.0928571428571429 0.55 0.180181818181818 0.277
0 0 0.335714285714286 0 0 0
0.1 0 0 0 0.07 0.07
0.0600000000000001 0.21875 0.0928571428571429 0.55 0.107625 0.207
0.0600000000000001 0.227272727272727 0.188405797101449 0.5 0.110181818181818 0.192
0.166666666666667 0.227272727272727 0.5 0.55 0.184848484848485 0.281666666666667
0.0434782608695652 0.225806451612903 0.417910447761194 0.55 0.0981767180925665 0.195434782608696
0.0600000000000001 0.212121212121212 0.421428571428571 0.55 0.105636363636364 0.207
0.16 0.242424242424242 0.714285714285714 0.55 0.184727272727273 0.277
0.1 0 0 0 0.07 0.07
0.12 0 0 0 0.084 0.084
0.16 0.242424242424242 0.714285714285714 0.55 0.184727272727273 0.277
0 0 0.321428571428571 0 0 0
0.0600000000000001 0.212121212121212 0.421428571428571 0.55 0.105636363636364 0.207
0.0625 0.212121212121212 0.0857142857142857 0.55 0.107386363636364 0.20875
0.1 0 0 0 0.07 0.07
0.0600000000000001 0.21875 0.420289855072464 0.55 0.107625 0.207
0 0 0.335714285714286 0 0 0
0.0600000000000001 0.242424242424242 0.657142857142857 0.55 0.114727272727273 0.207
0.0600000000000001 0.242424242424242 0.65 0.55 0.114727272727273 0.207
0 0 0.0857142857142857 0 0 0
0.0600000000000001 0.242424242424242 0.657142857142857 0.55 0.114727272727273 0.207
0.02 0 0 0 0.014 0.014
0 0.0303030303030303 0.231884057971015 0 0.00909090909090909 0
0.0600000000000001 0.242424242424242 0.657142857142857 0.55 0.114727272727273 0.207
0 0 0.1 0 0 0
0.42 0.590909090909091 0.0289855072463768 0.35 0.471272727272727 0.399
0.02 0 0 0 0.014 0.014
0.1 0 0 0 0.07 0.07
0.28 0.212121212121212 0.0285714285714286 0.3 0.259636363636364 0.286
0.1 0 0 0 0.07 0.07
0.0600000000000001 0.212121212121212 0.0869565217391305 0.55 0.105636363636364 0.207
0 0 0.307142857142857 0 0 0
0.0600000000000001 0 0 0 0.0420000000000001 0.0420000000000001
0 0 0.307142857142857 0 0 0
0 0 0.142857142857143 0 0 0
0.14 0.409090909090909 0.228571428571429 0.05 0.220727272727273 0.113
0.08 0.212121212121212 0.1 0.5 0.119636363636364 0.206
0.145833333333333 0.363636363636364 0.1 0.05 0.211174242424242 0.117083333333333
0.14 0.378787878787879 0.1 0.05 0.211636363636364 0.113
0.14 0.378787878787879 0.1 0.05 0.211636363636364 0.113
0.22 0.560606060606061 0.392857142857143 0.6 0.322181818181818 0.334
0.32 0.590909090909091 0.571428571428571 0.6 0.401272727272727 0.404
0.14 0.378787878787879 0 0.05 0.211636363636364 0.113
0.14 0.378787878787879 0.0785714285714286 0.05 0.211636363636364 0.113
0.14 0.375 0.117647058823529 0.05 0.2105 0.113
0 0.0303030303030303 0.0714285714285714 0 0.00909090909090909 0
0 0 0.192857142857143 0 0 0
0 0 0.192857142857143 0 0 0
0 0 0.135714285714286 0 0 0
0.28 0.212121212121212 0.0928571428571429 0.25 0.259636363636364 0.271
0 0 0.0428571428571428 0 0 0
0.34 0.348484848484849 0.0928571428571429 0.75 0.342545454545455 0.463
0.42 0.227272727272727 0.114285714285714 0.1 0.362181818181818 0.324
0.44 0.227272727272727 0.318840579710145 0.1 0.376181818181818 0.338
0 0 0.279411764705882 0.166666666666667 0 0.0500000000000001
0.38 0.590909090909091 0.571428571428571 0.8 0.443272727272727 0.506
0 0 0.128571428571429 0 0 0
0.26 0.257575757575758 0.572463768115942 0.222222222222222 0.259272727272727 0.248666666666667
0.14 0.227272727272727 0.0285714285714286 0.1 0.166181818181818 0.128
0.14 0.227272727272727 0.0357142857142857 0.1 0.166181818181818 0.128
0.44 0.181818181818182 0.144927536231884 0.1 0.362545454545455 0.338
0.18 0.227272727272727 0.355072463768116 0.25 0.194181818181818 0.201
0.14 0.227272727272727 0.0285714285714286 0.1 0.166181818181818 0.128
0 0 0.292857142857143 0.166666666666667 0 0.0500000000000001
0.166666666666667 0.227272727272727 0.228571428571429 0.5 0.184848484848485 0.266666666666667
0.375 0.578125 0.610294117647059 0.4 0.4359375 0.3825
0.22 0.363636363636364 0.242857142857143 0.15 0.263090909090909 0.199
0.14 0.227272727272727 0 0.1 0.166181818181818 0.128
0.22 0.338709677419355 0.260869565217391 0.15 0.255612903225806 0.199
0.54 0.212121212121212 0.178571428571429 0.25 0.441636363636364 0.453
0.145833333333333 0.0151515151515151 0.0149253731343284 0.15 0.106628787878788 0.147083333333333
0.166666666666667 0.0606060606060606 0.0793650793650794 0 0.134848484848485 0.116666666666667
0.36 0.181818181818182 0.871428571428571 0.1 0.306545454545455 0.282
0.38 0.181818181818182 0.807142857142857 0.1 0.320545454545455 0.296
0.14 0.0151515151515151 0.615942028985507 0.1 0.102545454545455 0.128
0.36 0.0757575757575758 0.721428571428571 0.111111111111111 0.274727272727273 0.285333333333333
0.04 0 0.0214285714285715 0 0.028 0.028
0.14 0.0151515151515151 0.642857142857143 0.1 0.102545454545455 0.128
0 0 0 0 0 0
0.04 0.0303030303030303 0 0 0.0370909090909091 0.028
0.4 0.439393939393939 0.05 0.6 0.411818181818182 0.46
0.18 0.181818181818182 0.307142857142857 0.1 0.180545454545455 0.156
0.26 0.181818181818182 0.58695652173913 0.1 0.236545454545455 0.212
0.28 0.227272727272727 0.514285714285714 0.3 0.264181818181818 0.286
0.260869565217391 0.21875 0.507352941176471 0.3 0.248233695652174 0.272608695652174
0.28 0.227272727272727 0.521428571428571 0.25 0.264181818181818 0.271
0.0600000000000001 0 0 0 0.0420000000000001 0.0420000000000001
0.12 0.151515151515151 0.321428571428571 0.15 0.129454545454545 0.129
0.08 0.151515151515151 0.328571428571429 0.1 0.101454545454545 0.086
0 0 0.114285714285714 0 0 0
0.08 0.151515151515151 0.407142857142857 0.1 0.101454545454545 0.086
0.28 0.227272727272727 0.485714285714286 0.2 0.264181818181818 0.256
0.08 0.151515151515151 0.22463768115942 0.1 0.101454545454545 0.086
0.12 0.166666666666667 0.15 0.1 0.134 0.114
0.04 0 0 0 0.028 0.028
0.24 0.242424242424242 0.371428571428571 0.2 0.240727272727273 0.228
0.24 0.196969696969697 0 0.4 0.227090909090909 0.288
0.02 0 0 0 0.014 0.014
0 0 0.00714285714285712 0 0 0
0.395833333333333 0.359375 0.471014492753623 0.45 0.384895833333333 0.412083333333333
0.04 0 0 0 0.028 0.028
0.26 0.196969696969697 0 0.4 0.241090909090909 0.302
0.04 0 0 0 0.028 0.028
0 0 0.108695652173913 0 0 0
0.26 0.242424242424242 0.257142857142857 0.3 0.254727272727273 0.272
0.08 0.0606060606060606 0 0.222222222222222 0.0741818181818182 0.122666666666667
0 0 0 0 0 0
0.229166666666667 0.242424242424242 0.478260869565217 0.3 0.233143939393939 0.250416666666667
0 0 0.0857142857142857 0 0 0
0 0 0.0642857142857143 0 0 0
0.04 0 0 0 0.028 0.028
0.04 0 0 0 0.028 0.028
0.26 0.227272727272727 0.121428571428571 0.3 0.250181818181818 0.272
0.04 0 0.00735294117647056 0 0.028 0.028
0.26 0.227272727272727 0.478571428571429 0.333333333333333 0.250181818181818 0.282
0.08 0.078125 0.0942028985507246 0 0.0794375 0.056
0 0.0454545454545454 0 0 0.0136363636363636 0
0.1 0.0757575757575758 0.0362318840579711 0.1 0.0927272727272727 0.1
0.0600000000000001 0 0 0 0.0420000000000001 0.0420000000000001
0.0600000000000001 0 0 0 0.0420000000000001 0.0420000000000001
0.0600000000000001 0 0 0 0.0420000000000001 0.0420000000000001
0.0600000000000001 0.0757575757575758 0.00714285714285712 0.1 0.0647272727272728 0.0720000000000001
0 0 0.369565217391304 0 0 0
0.26 0.46969696969697 0.357142857142857 0.5 0.322909090909091 0.332
0.66 0.151515151515151 0.435714285714286 0.15 0.507454545454545 0.507
0.16 0.106060606060606 0.507142857142857 0.15 0.143818181818182 0.157
0.56 0.21875 0.242857142857143 0.3 0.457625 0.482
0.12 0.151515151515151 0.514285714285714 0 0.129454545454545 0.084
0.34 0.606060606060606 0.271428571428571 0.7 0.419818181818182 0.448
0.34 0.606060606060606 0.757142857142857 0.7 0.419818181818182 0.448
0.24 0.606060606060606 0.157142857142857 0.7 0.349818181818182 0.378
0.34 0.606060606060606 0.757142857142857 0.7 0.419818181818182 0.448
0.66 0.393939393939394 0.242857142857143 0.3 0.580181818181818 0.552
0.16 0.0806451612903226 0.419117647058823 0.15 0.136193548387097 0.157
0.54 0.242424242424242 0.242857142857143 0.3 0.450727272727273 0.468
0.22 0.151515151515151 0.114285714285714 0.05 0.199454545454545 0.169
0.0208333333333334 0.136363636363636 0 0 0.0554924242424242 0.0145833333333334
0.3 0.787878787878788 0.4 0.55 0.446363636363636 0.375
0.333333333333333 0.681818181818182 0.283582089552239 0.55 0.437878787878788 0.398333333333333
0.3 0.787878787878788 0.321428571428571 0.55 0.446363636363636 0.375
0.18 0.621212121212121 0.308823529411765 0.5 0.312363636363636 0.276
0.12 0.166666666666667 0.1 0.05 0.134 0.099
0.02 0 0 0 0.014 0.014
0.26 0.287878787878788 0.235714285714286 0.35 0.268363636363636 0.287
0.54 0.454545454545455 0.253623188405797 0.6 0.514363636363636 0.558
0.12 0.181818181818182 0 0.05 0.138545454545455 0.099
0 0 0.35 0 0 0
0.08 0 0.471428571428571 0 0.056 0.056
0.08 0 0.471428571428571 0 0.056 0.056
0 0 0.35 0 0 0
0.0833333333333334 0 0.471428571428571 0 0.0583333333333334 0.0583333333333334
0.34 0.272727272727273 0.628571428571429 0.75 0.319818181818182 0.463
0 0.0909090909090909 0 0 0.0272727272727273 0
0.26 0 0.253623188405797 0 0.182 0.182
0.26 0.181818181818182 0.335714285714286 0.6 0.236545454545455 0.362
0.26 0.121212121212121 0.342857142857143 0.6 0.218363636363636 0.362
0.12 0.181818181818182 0 0.05 0.138545454545455 0.099
0.14 0.181818181818182 0 0.05 0.152545454545455 0.113
0.32 0.515151515151515 0.286764705882353 0.2 0.378545454545455 0.284
0.4 0.515151515151515 0.419117647058823 0.2 0.434545454545454 0.34
0 0.0757575757575758 0.0857142857142857 0 0.0227272727272727 0
0 0 0.0428571428571428 0 0 0
0.14 0.181818181818182 0 0.15 0.152545454545455 0.143
0.58 0.196969696969697 0.514925373134328 0.65 0.465090909090909 0.601
0 0.0454545454545454 0.142857142857143 0 0.0136363636363636 0
0.36 0.151515151515151 0.435714285714286 0.15 0.297454545454545 0.297
0.26 0.151515151515151 0.364285714285714 0.15 0.227454545454545 0.227
0.02 0 0.13768115942029 0 0.014 0.014
0.42 0.106060606060606 0.128571428571429 0.111111111111111 0.325818181818182 0.327333333333333
0.3 0.333333333333333 0.0357142857142857 0.3 0.31 0.3
0.291666666666667 0.34375 0.0142857142857142 0.3 0.307291666666667 0.294166666666667
0.24 0.0909090909090909 0.0714285714285714 0.15 0.195272727272727 0.213
0.44 0.28125 0.364285714285714 0.25 0.392375 0.383
0.24 0.0909090909090909 0.757142857142857 0.05 0.195272727272727 0.183
0.18 0.136363636363636 0.214285714285714 0.45 0.166909090909091 0.261
0.02 0.106060606060606 0.00714285714285712 0.1 0.0458181818181818 0.044
0 0 0.15 0 0 0
0.18 0.106060606060606 0.121428571428571 0 0.157818181818182 0.126
0.4 0.348484848484849 0.178571428571429 0.55 0.384545454545455 0.445
0.02 0.136363636363636 0.185714285714286 0.1 0.0549090909090908 0.044
0.02 0.136363636363636 0 0.1 0.0549090909090908 0.044
0 0 0.185714285714286 0 0 0
0.02 0.136363636363636 0 0.1 0.0549090909090908 0.044
0.24 0.318181818181818 0 0.3 0.263454545454545 0.258
0.04 0.136363636363636 0.228571428571429 0.1 0.0689090909090908 0.058
0.44 0.5 0.485714285714286 0.3 0.458 0.398
0.0208333333333334 0.0909090909090909 0.00724637681159424 0 0.0418560606060606 0.0145833333333334
0.416666666666667 0.424242424242424 0.220588235294118 0.3 0.418939393939394 0.381666666666667
0.44 0.5 0.75 0.3 0.458 0.398
0.44 0.5 0.75 0.3 0.458 0.398
0 0.0151515151515151 0 0 0.00454545454545453 0
0.54 0.363636363636364 0.231884057971015 0.6 0.487090909090909 0.558
0.44 0.636363636363636 0.742857142857143 0.4 0.498909090909091 0.428
0.02 0.171875 0.164285714285714 0.1 0.0655625 0.044
0.0416666666666666 0.212121212121212 0.188405797101449 0.1 0.0928030303030302 0.0591666666666666
0 0 0.185714285714286 0 0 0
0.02 0.212121212121212 0.207142857142857 0.1 0.0776363636363636 0.044
0.02 0.212121212121212 0.2 0.1 0.0776363636363636 0.044
0.0208333333333334 0.136363636363636 0.185714285714286 0.15 0.0554924242424242 0.0595833333333334
0.02 0.136363636363636 0 0.15 0.0549090909090908 0.059
0.02 0.136363636363636 0 0.15 0.0549090909090908 0.059
0.42 0.439393939393939 0.557142857142857 0.25 0.425818181818182 0.369
0.16 0.378787878787879 0.289855072463768 0.35 0.225636363636364 0.217
0.02 0.181818181818182 0.00714285714285712 0.3 0.0685454545454546 0.104
0 0.0606060606060606 0 0 0.0181818181818182 0
0 0 0.207142857142857 0 0 0
0.04 0.196969696969697 0.528571428571429 0.3 0.0870909090909091 0.118
0.04 0.181818181818182 0.492857142857143 0 0.0825454545454546 0.028
0 0 0.0357142857142857 0 0 0
0.16 0.0454545454545454 0.178571428571429 0.05 0.125636363636364 0.127
0.44 0.333333333333333 0.392857142857143 0.9 0.408 0.578
0.391304347826087 0.227272727272727 0.166666666666667 0.9 0.342094861660079 0.543913043478261
0.44 0.227272727272727 0.157142857142857 0.9 0.376181818181818 0.578
0 0 0.0434782608695652 0.05 0 0.015
0.14 0.363636363636364 0.0285714285714286 0.05 0.207090909090909 0.113
0.16 0.242424242424242 0.592857142857143 0.05 0.184727272727273 0.127
0.14 0.151515151515151 0.242647058823529 0.0555555555555556 0.143454545454545 0.114666666666667
0.14 0.151515151515151 0.427536231884058 0.05 0.143454545454545 0.113
0 0 0.228571428571429 0 0 0
0 0 0.0928571428571429 0 0 0
0.34 0.560606060606061 0.685714285714286 0.1 0.406181818181818 0.268
0 0 0.0928571428571429 0 0 0
0 0 0.207142857142857 0 0 0
0 0 0.123188405797101 0 0 0
0.28 0.348484848484849 0.764285714285714 0.2 0.300545454545455 0.256
0 0 0.0857142857142857 0 0 0
0.24 0.378787878787879 0.628571428571429 0.2 0.281636363636364 0.228
0 0.0757575757575758 0.107142857142857 0 0.0227272727272727 0
0.18 0.0606060606060606 0.192857142857143 0.05 0.144181818181818 0.141
0.0600000000000001 0.0606060606060606 0.00714285714285712 0 0.0601818181818183 0.0420000000000001
0.34 0.454545454545455 0.592857142857143 0.3 0.374363636363636 0.328
0 0 0.135714285714286 0 0 0
0.24 0.121212121212121 0.0357142857142857 0.05 0.204363636363636 0.183
0 0.106060606060606 0 0.1 0.0318181818181818 0.03
0 0.181818181818182 0 0.1 0.0545454545454546 0.03
0.48 0.413793103448276 0.536764705882353 0.65 0.460137931034483 0.531
0.22 0.136363636363636 0.0857142857142857 0 0.194909090909091 0.154
0 0 0.121428571428571 0 0 0
0.34 0.196969696969697 0.378571428571429 0.05 0.297090909090909 0.253
0.5 0.545454545454545 0.492857142857143 0.65 0.513636363636363 0.545
0 0.0151515151515151 0 0 0.00454545454545453 0
0 0 0.0857142857142857 0 0 0
0 0.0151515151515151 0 0 0.00454545454545453 0
0 0 0.192857142857143 0 0 0
0.5 0.545454545454545 0.378571428571429 0.65 0.513636363636363 0.545
0 0 0.0214285714285715 0 0 0
0 0 0.00714285714285712 0 0 0
0 0 0.00714285714285712 0 0 0
0 0 0.0285714285714286 0 0 0
0 0 0.0714285714285714 0 0 0
0 0 0.0857142857142857 0 0 0
0.46 0.136363636363636 0.278571428571429 0.35 0.362909090909091 0.427
0.2 0.333333333333333 0.428571428571429 0.15 0.24 0.185
0.260869565217391 0.439393939393939 0.192857142857143 0.5 0.314426877470355 0.332608695652174
0.56 0.212121212121212 0.357142857142857 0.3 0.455636363636364 0.482
0.2 0.409090909090909 0.135714285714286 0.55 0.262727272727273 0.305
0.2 0.393939393939394 0 0.55 0.258181818181818 0.305
0 0 0 0 0 0
0.4 0.75 0.55 0.65 0.505 0.475
0.2 0.409090909090909 0.139705882352941 0.55 0.262727272727273 0.305
0.16 0.0454545454545454 0.115942028985507 0 0.125636363636364 0.112
0.16 0.0454545454545454 0.114285714285714 0 0.125636363636364 0.112
0.08 0 0 0 0.056 0.056
0.2 0.333333333333333 0.398550724637681 0.15 0.24 0.185
0.2 0.354838709677419 0.402985074626866 0.15 0.246451612903226 0.185
0.2 0.28125 0.395522388059702 0.166666666666667 0.224375 0.19
0.2 0.333333333333333 0.407142857142857 0.15 0.24 0.185
0.208333333333333 0.333333333333333 0.407142857142857 0.15 0.245833333333333 0.190833333333333
0.2 0.393939393939394 0.107142857142857 0.5 0.258181818181818 0.29
0.6 0.257575757575758 0.335714285714286 0.3 0.497272727272727 0.51
0.2 0.333333333333333 0.407142857142857 0.15 0.24 0.185
0.25 0.333333333333333 0.420289855072464 0.15 0.275 0.22
0.2 0.333333333333333 0.407142857142857 0.15 0.24 0.185
0.6 0.257575757575758 0.307142857142857 0.3 0.497272727272727 0.51
0.6 0.257575757575758 0.3 0.3 0.497272727272727 0.51
0.2 0.333333333333333 0.414285714285714 0.15 0.24 0.185
0.2 0.348484848484849 0.371428571428571 0.15 0.244545454545455 0.185
0.58 0.242424242424242 0.278571428571429 0.3 0.478727272727273 0.496
0.22 0.424242424242424 0.0857142857142857 0.55 0.281272727272727 0.319
0.22 0.0454545454545454 0.0571428571428572 0 0.167636363636364 0.154
0.22 0.0454545454545454 0.0642857142857143 0 0.167636363636364 0.154
0.22 0.409090909090909 0.0428571428571428 0.55 0.276727272727273 0.319
0.32 0.46969696969697 0.428571428571429 0.35 0.364909090909091 0.329
0.04 0.0454545454545454 0.214285714285714 0 0.0416363636363636 0.028
0.48 0.378787878787879 0.139705882352941 0.65 0.449636363636364 0.531
0.44 0.151515151515151 0.621428571428571 0 0.353454545454545 0.308
0.42 0.151515151515151 0.623188405797101 0 0.339454545454545 0.294
0.44 0.151515151515151 0.628571428571429 0 0.353454545454545 0.308
0.44 0.151515151515151 0.621428571428571 0 0.353454545454545 0.308
0.44 0.151515151515151 0.621428571428571 0 0.353454545454545 0.308
0.44 0.151515151515151 0.621428571428571 0 0.353454545454545 0.308
0.42 0.106060606060606 0.178571428571429 0.1 0.325818181818182 0.324
0.4 0.106060606060606 0.178571428571429 0.1 0.311818181818182 0.31
0.4 0.136363636363636 0.178571428571429 0.1 0.320909090909091 0.31
0.44 0.166666666666667 0.621428571428571 0.1 0.358 0.338
0.26 0.454545454545455 0.242857142857143 0.25 0.318363636363637 0.257
0.44 0.166666666666667 0.621428571428571 0.1 0.358 0.338
0.12 0 0.0928571428571429 0 0.084 0.084
0.04 0.0606060606060606 0.449275362318841 0 0.0461818181818182 0.028
0.04 0.0606060606060606 0.442857142857143 0 0.0461818181818182 0.028
0.24 0.454545454545455 0.0642857142857143 0.35 0.304363636363637 0.273
0.26 0.454545454545455 0.285714285714286 0.35 0.318363636363637 0.287
0.26 0.46969696969697 0.285714285714286 0.35 0.322909090909091 0.287
0 0.0151515151515151 0.0285714285714286 0 0.00454545454545453 0
0.24 0.409090909090909 0.528571428571429 0 0.290727272727273 0.168
0.24 0.453125 0.420289855072464 0 0.3039375 0.168
0 0 0.123188405797101 0 0 0
0.4 0.484848484848485 0.628571428571429 0 0.425454545454545 0.28
0 0 0 0.35 0 0.105
0.3 0.125 0.369565217391304 0.3 0.2475 0.3
0.26 0.363636363636364 0.326086956521739 0.65 0.291090909090909 0.377
0.34 0.136363636363636 0.13768115942029 0.3 0.278909090909091 0.328
0.32 0.196969696969697 0.221428571428571 0.3 0.283090909090909 0.314
0 0 0.142857142857143 0 0 0
0.08 0.0303030303030303 0.164285714285714 0.05 0.0650909090909091 0.071
0.12 0.421875 0.151515151515151 0 0.2105625 0.084
0.14 0.53030303030303 0.128571428571429 0 0.257090909090909 0.098
0.6 0.333333333333333 0.195652173913043 0.7 0.52 0.63
0.18 0.121212121212121 0.235714285714286 0.15 0.162363636363636 0.171
0.2 0.0606060606060606 0.121428571428571 0.15 0.158181818181818 0.185
0.16 0.318181818181818 0.357142857142857 0.6 0.207454545454545 0.292
0.16 0.303030303030303 0.0857142857142857 0.6 0.202909090909091 0.292
0.2 0.333333333333333 0.442857142857143 0.6 0.24 0.32
0 0 0.00714285714285712 0 0 0
0.16 0.0303030303030303 0.0571428571428572 0.15 0.121090909090909 0.157
0.18 0.348484848484849 0.114285714285714 0 0.230545454545455 0.126
0 0 0 0 0 0
0.14 0.0606060606060606 0 0.05 0.116181818181818 0.113
0 0.0606060606060606 0 0.15 0.0181818181818182 0.045
0.02 0.0151515151515151 0.0214285714285715 0 0.0185454545454545 0.014
0.4 0.46969696969697 0.0857142857142857 0.8 0.420909090909091 0.52
0 0.0757575757575758 0.0142857142857142 0 0.0227272727272727 0
0 0.0757575757575758 0.00714285714285712 0 0.0227272727272727 0
0.395833333333333 0.439393939393939 0.0785714285714286 0.8 0.408901515151515 0.517083333333333
0.02 0 0 0 0.014 0.014
0.36 0.424242424242424 0.0142857142857142 0.8 0.379272727272727 0.492
0.0600000000000001 0.0757575757575758 0.114285714285714 0.15 0.0647272727272728 0.0870000000000001
0.0600000000000001 0.0606060606060606 0.257142857142857 0.15 0.0601818181818183 0.0870000000000001
0.02 0.0454545454545454 0.00714285714285712 0 0.0276363636363636 0.014
0 0.0454545454545454 0.202898550724638 0 0.0136363636363636 0
0 0 0 0 0 0
0.56 0.439393939393939 0.385714285714286 0.1 0.523818181818182 0.422
0.02 0.136363636363636 0.192857142857143 0.05 0.0549090909090908 0.029
0 0 0 0 0 0
0.02 0 0 0 0.014 0.014
0.395833333333333 0.363636363636364 0.135714285714286 0.05 0.386174242424242 0.292083333333333
0 0.0151515151515151 0.00714285714285712 0 0.00454545454545453 0
0.41304347826087 0.378787878787879 0.521428571428571 0.85 0.402766798418973 0.544130434782609
0.14 0.257575757575758 0.257142857142857 0.1 0.175272727272727 0.128
0.42 0.378787878787879 0.171428571428571 0.05 0.407636363636364 0.309
0.04 0.0151515151515151 0.0357142857142857 0 0.0325454545454545 0.028
0.0833333333333334 0.227272727272727 0.257142857142857 0.1 0.126515151515151 0.0883333333333334
0.46 0.409090909090909 0.5 0.85 0.444727272727273 0.577
0.04 0.0606060606060606 0.25 0 0.0461818181818182 0.028
0.46 0.378787878787879 0.314285714285714 0.85 0.435636363636364 0.577
0.4 0.296875 0.164285714285714 0.05 0.3690625 0.295
0 0 0.178571428571429 0 0 0
0.02 0 0.235714285714286 0 0.014 0.014
0.34 0.303030303030303 0.207142857142857 0.05 0.328909090909091 0.253
0.16 0.242424242424242 0.2 0.1 0.184727272727273 0.142
0.16 0.242424242424242 0.392857142857143 0.1 0.184727272727273 0.142
0 0 0.0214285714285715 0 0 0
0.36 0.257575757575758 0.557142857142857 0.1 0.329272727272727 0.282
0.42 0.409090909090909 0.257142857142857 0.85 0.416727272727273 0.549
0.166666666666667 0.242424242424242 0.428571428571429 0.1 0.18939393939394 0.146666666666667
0.12 0 0.05 0 0.084 0.084
0 0 0 0 0 0
0 0 0.207142857142857 0 0 0
0.02 0.106060606060606 0.0214285714285715 0.1 0.0458181818181818 0.044
0.1 0.227272727272727 0.0642857142857143 0 0.138181818181818 0.07
0.24 0.575757575757576 0.821428571428571 0.45 0.340727272727273 0.303
0.1 0.227272727272727 0.0857142857142857 0 0.138181818181818 0.07
0.0600000000000001 0 0 0.05 0.0420000000000001 0.0570000000000001
0.22 0.227272727272727 0.285714285714286 0.15 0.222181818181818 0.199
0.56 0.227272727272727 0.457142857142857 0.55 0.460181818181818 0.557
0.24 0.227272727272727 0.285714285714286 0.15 0.236181818181818 0.213
0.22 0.0757575757575758 0.407142857142857 0 0.176727272727273 0.154
0.3 0.303030303030303 0.333333333333333 0.4 0.300909090909091 0.33
0.26 0.151515151515151 0 0.45 0.227454545454545 0.317
0 0 0 0 0 0
0.32 0.227272727272727 0.178571428571429 0.25 0.292181818181818 0.299
0 0 0 0 0 0
0 0 0 0 0 0
0.3 0.242424242424242 0.328571428571429 0.25 0.282727272727273 0.285
0 0 0 0 0 0
0 0 0.135714285714286 0 0 0
0 0 0 0 0 0
0 0 0.142857142857143 0 0 0
0 0 0.135714285714286 0 0 0
0 0 0.135714285714286 0 0 0
0.2 0.242424242424242 0.164285714285714 0 0.212727272727273 0.14
0.32 0.242424242424242 0.202898550724638 0.25 0.296727272727273 0.299
0 0.0625 0.128571428571429 0.15 0.01875 0.045
0.3125 0.242424242424242 0.2 0.25 0.291477272727273 0.29375
0 0 0 0 0 0
0.291666666666667 0.242424242424242 0.2 0.25 0.27689393939394 0.279166666666667
0.295454545454545 0.234375 0.1953125 0.25 0.277130681818182 0.281818181818182
0 0 0 0 0 0
0.32 0.257575757575758 0.335714285714286 0.25 0.301272727272727 0.299
0 0.0606060606060606 0 0.15 0.0181818181818182 0.045
0.32 0.303030303030303 0.333333333333333 0.4 0.314909090909091 0.344
0.32 0.242424242424242 0.340579710144927 0.277777777777778 0.296727272727273 0.307333333333333
0 0.0606060606060606 0 0.15 0.0181818181818182 0.045
0.32 0.242424242424242 0.178571428571429 0.25 0.296727272727273 0.299
0.26 0.136363636363636 0 0.4 0.222909090909091 0.302
0.25 0.129032258064516 0.015625 0.4 0.213709677419355 0.295
0.24 0.0606060606060606 0 0 0.186181818181818 0.168
0.04 0 0 0 0.028 0.028
0.04 0 0 0 0.028 0.028
0.04 0 0 0 0.028 0.028
0.42 0.378787878787879 0.185714285714286 0.45 0.407636363636364 0.429
0.4375 0.378787878787879 0.228571428571429 0.45 0.419886363636364 0.44125
0 0.0606060606060606 0 0.15 0.0181818181818182 0.045
0.48 0.348484848484849 0.382352941176471 0.25 0.440545454545455 0.411
0.5 0.303030303030303 0.192857142857143 0.111111111111111 0.440909090909091 0.383333333333333
0.48 0.378787878787879 0.371428571428571 0.25 0.449636363636364 0.411
0.16 0.333333333333333 0.135714285714286 0.25 0.212 0.187
0.22 0.378787878787879 0.185714285714286 0.25 0.267636363636364 0.229
0.26 0.303030303030303 0.0357142857142857 0.15 0.272909090909091 0.227
0.62 0.272727272727273 0.857142857142857 0.5 0.515818181818182 0.584
0 0.0757575757575758 0 0.15 0.0227272727272727 0.045
0.62 0.348484848484849 0.857142857142857 0.65 0.538545454545455 0.629
0.4 0.318181818181818 0.564285714285714 0.4 0.375454545454545 0.4
0.3 0.212121212121212 0.385714285714286 0.3 0.273636363636364 0.3
0.14 0.106060606060606 0.142857142857143 0.1 0.129818181818182 0.128
0 0 0.1 0 0 0
0.46 0.227272727272727 0.00724637681159424 0.2 0.390181818181818 0.382
0 0 0.0428571428571428 0 0 0
0 0 0.0428571428571428 0 0 0
0.46 0.227272727272727 0.00714285714285712 0.2 0.390181818181818 0.382
0 0 0.1 0 0 0
0.3 0.606060606060606 0.621428571428571 0.6 0.391818181818182 0.39
0.16 0.234375 0.242857142857143 0.2 0.1823125 0.172
0.14 0.106060606060606 0.05 0.15 0.129818181818182 0.143
0 0 0.123188405797101 0 0 0
0.16 0.242424242424242 0.2 0.2 0.184727272727273 0.172
0.7 0.393939393939394 0.357142857142857 0.4 0.608181818181818 0.61
0 0 0.117647058823529 0 0 0
0.14 0.454545454545455 0.257142857142857 0.45 0.234363636363636 0.233
0.14 0.106060606060606 0.114285714285714 0.15 0.129818181818182 0.143
0.12 0.454545454545455 0.178571428571429 0.45 0.220363636363636 0.219
0 0.0606060606060606 0.321428571428571 0 0.0181818181818182 0
0 0 0 0 0 0
0.14 0.242424242424242 0.0785714285714286 0.2 0.170727272727273 0.158
0.7 0.378787878787879 0.321428571428571 0.4 0.603636363636364 0.61
0 0 0.235714285714286 0 0 0
0.02 0 0 0 0.014 0.014
0.16 0.106060606060606 0.171428571428571 0.15 0.143818181818182 0.157
0 0 0.213235294117647 0 0 0
0 0 0 0 0 0
0.02 0.0454545454545454 0 0 0.0276363636363636 0.014
0.3 0.242424242424242 0.157142857142857 0.4 0.282727272727273 0.33
0 0 0 0 0 0
0.08 0.0454545454545454 0.0214285714285715 0.2 0.0696363636363636 0.116
0 0 0.110294117647059 0 0 0
0 0 0 0 0 0
0.22 0.0454545454545454 0.15 0 0.167636363636364 0.154
0.02 0 0 0 0.014 0.014
0.12 0.272727272727273 0.271428571428571 0.25 0.165818181818182 0.159
0.08 0.272727272727273 0.221428571428571 0.25 0.137818181818182 0.131
0.12 0.344827586206897 0.119402985074627 0.05 0.187448275862069 0.099
0 0.0606060606060606 0 0 0.0181818181818182 0
0 0.0606060606060606 0 0 0.0181818181818182 0
0.1 0 0 0 0.07 0.07
0 0 0.164285714285714 0 0 0
0.12 0.242424242424242 0 0.2 0.156727272727273 0.144
0.16 0.5 0.221428571428571 0.3 0.262 0.202
0 0.03125 0.216417910447761 0 0.009375 0
0.16 0.515151515151515 0.221428571428571 0.3 0.266545454545455 0.202
0.16 0.5 0.221428571428571 0.3 0.262 0.202
0 0 0.05 0 0 0
0 0 0.05 0 0 0
0.22 0.121212121212121 0.0857142857142857 0.1 0.190363636363636 0.184
0 0 0.0214285714285715 0 0 0
0.54 0.181818181818182 0.342857142857143 0.1 0.432545454545455 0.408
0 0.0454545454545454 0.05 0 0.0136363636363636 0
0.12 0.333333333333333 0.285714285714286 0.25 0.184 0.159
0.56 0.136363636363636 0.292857142857143 0.1 0.432909090909091 0.422
0.54 0.136363636363636 0.292857142857143 0.1 0.418909090909091 0.408
0.12 0.106060606060606 0.0928571428571429 0.1 0.115818181818182 0.114
0.36 0 0.0357142857142857 0 0.252 0.252
0.541666666666667 0.181818181818182 0.342857142857143 0.1 0.433712121212121 0.409166666666667
0.12 0.106060606060606 0.0714285714285714 0.111111111111111 0.115818181818182 0.117333333333333
0 0 0.05 0 0 0
0.2 0.136363636363636 0.0869565217391305 0.1 0.180909090909091 0.17
0 0 0.05 0 0 0
0.54 0.136363636363636 0.292857142857143 0.1 0.418909090909091 0.408
0.54 0.181818181818182 0.342857142857143 0.1 0.432545454545455 0.408
0.3 0 0 0 0.21 0.21
0.3125 0 0.25 0 0.21875 0.21875
0.54 0.136363636363636 0.292857142857143 0.1 0.418909090909091 0.408
0.18 0.234375 0.301470588235294 0.6 0.1963125 0.306
0.1 0.0606060606060606 0.00735294117647056 0 0.0881818181818182 0.07
0.56 0.40625 0.455882352941177 0.2 0.513875 0.452
0.12 0.106060606060606 0.0714285714285714 0.05 0.115818181818182 0.099
0.4 0.439393939393939 0.292857142857143 0.3 0.411818181818182 0.37
0.38 0.439393939393939 0.292857142857143 0.3 0.397818181818182 0.356
0.16 0 0.257142857142857 0 0.112 0.112
0.46 0.545454545454545 0.442857142857143 0.3 0.485636363636364 0.412
0.16 0 0.257142857142857 0 0.112 0.112
0.44 0.257575757575758 0.4 0.2 0.385272727272727 0.368
0.22 0.303030303030303 0.135714285714286 0.2 0.244909090909091 0.214
0.0208333333333334 0.287878787878788 0.0144927536231884 0.1 0.10094696969697 0.0445833333333334
0.22 0.303030303030303 0.135714285714286 0.2 0.244909090909091 0.214
0.02 0.287878787878788 0.0142857142857142 0.1 0.100363636363636 0.044
0.36 0.303030303030303 0.380597014925373 0.2 0.342909090909091 0.312
0 0 0.25 0 0 0
0.16 0 0.257142857142857 0 0.112 0.112
0.26 0.121212121212121 0.128571428571429 0.1 0.218363636363636 0.212
0.166666666666667 0.171875 0.188405797101449 0.5 0.168229166666667 0.266666666666667
0.217391304347826 0 0.253623188405797 0 0.152173913043478 0.152173913043478
0.16 0.303030303030303 0.0642857142857143 0.2 0.202909090909091 0.172
0.16 0.121212121212121 0.164285714285714 0.5 0.148363636363636 0.262
0.18 0.318181818181818 0.0652173913043478 0.2 0.221454545454545 0.186
0.38 0.303030303030303 0.392857142857143 0.2 0.356909090909091 0.326
0.0600000000000001 0 0.0714285714285714 0 0.0420000000000001 0.0420000000000001
0.44 0.257575757575758 0.4 0.2 0.385272727272727 0.368
0.38 0.303030303030303 0.392857142857143 0.2 0.356909090909091 0.326
0.0625 0 0.0214285714285715 0 0.04375 0.04375
0 0 0.0214285714285715 0 0 0
0.38 0.303030303030303 0.391304347826087 0.2 0.356909090909091 0.326
0.44 0.257575757575758 0.4 0.2 0.385272727272727 0.368
0.38 0.303030303030303 0.392857142857143 0.2 0.356909090909091 0.326
0.16 0.303030303030303 0.0642857142857143 0.2 0.202909090909091 0.172
0.375 0.303030303030303 0.392857142857143 0.2 0.353409090909091 0.3225
0.16 0 0.257142857142857 0 0.112 0.112
0.18 0.106060606060606 0.171428571428571 0.1 0.157818181818182 0.156
0 0 0.05 0 0 0
0.38 0.454545454545455 0.434782608695652 0.3 0.402363636363636 0.356
0.0600000000000001 0 0.0214285714285715 0 0.0420000000000001 0.0420000000000001
0.18 0.106060606060606 0.171428571428571 0.1 0.157818181818182 0.156
0 0 0 0 0 0
0.22 0.454545454545455 0.135714285714286 0.3 0.290363636363636 0.244
0 0 0.25 0 0 0
0.16 0 0.292857142857143 0 0.112 0.112
0 0 0.00724637681159424 0 0 0
0.16 0 0.304347826086957 0 0.112 0.112
0.22 0.454545454545455 0.135714285714286 0.3 0.290363636363636 0.244
0 0 0.05 0 0 0
0.18 0.136363636363636 0.173913043478261 0.15 0.166909090909091 0.171
0.0600000000000001 0 0.0714285714285714 0 0.0420000000000001 0.0420000000000001
0.22 0.454545454545455 0.135714285714286 0.3 0.290363636363636 0.244
0 0 0.05 0 0 0
0.18 0.136363636363636 0.242857142857143 0.1 0.166909090909091 0.156
0.22 0.451612903225806 0.130434782608696 0.3 0.289483870967742 0.244
0.36 0.454545454545455 0.392857142857143 0.3 0.388363636363636 0.342
0.0600000000000001 0 0.0661764705882353 0 0.0420000000000001 0.0420000000000001
0.38 0.454545454545455 0.392857142857143 0.3 0.402363636363636 0.356
0.354166666666667 0.454545454545455 0.405797101449275 0.3 0.384280303030303 0.337916666666667
0 0 0.242857142857143 0 0 0
0.0600000000000001 0 0.0714285714285714 0 0.0420000000000001 0.0420000000000001
0.14 0.303030303030303 0 0.2 0.188909090909091 0.158
0.02 0.09375 0.0571428571428572 0 0.042125 0.014
0.26 0.121212121212121 0.128571428571429 0.05 0.218363636363636 0.197
0.16 0.151515151515151 0.307142857142857 0.1 0.157454545454545 0.142
0.38 0.454545454545455 0.384057971014493 0.3 0.402363636363636 0.356
0.395833333333333 0.4375 0.409090909090909 0.277777777777778 0.408333333333333 0.360416666666666
0.1875 0.078125 0.171428571428571 0.1 0.1546875 0.16125
0.22 0.078125 0.257142857142857 0 0.1774375 0.154
0.38 0.454545454545455 0.292857142857143 0.3 0.402363636363636 0.356
0.36 0.106060606060606 0.314285714285714 0.1 0.283818181818182 0.282
0.22 0.454545454545455 0.135714285714286 0.3 0.290363636363636 0.244
0.16 0 0.25 0 0.112 0.112
0.38 0.454545454545455 0.385714285714286 0.3 0.402363636363636 0.356
0.38 0.483870967741935 0.375 0.3 0.41116129032258 0.356
0.14 0.1875 0.185714285714286 0.5 0.15425 0.248
0.38 0.454545454545455 0.385714285714286 0.3 0.402363636363636 0.356
0.16 0 0.25 0 0.112 0.112
0.02 0.0909090909090909 0.05 0 0.0412727272727273 0.014
0.38 0.454545454545455 0.385714285714286 0.3 0.402363636363636 0.356
0.22 0.4375 0.125 0.3 0.28525 0.244
0.42 0.454545454545455 0.385714285714286 0.3 0.430363636363637 0.384
0 0 0.05 0 0 0
0.22 0.46969696969697 0.135714285714286 0.3 0.294909090909091 0.244
0.0600000000000001 0 0.0714285714285714 0 0.0420000000000001 0.0420000000000001
0.0600000000000001 0 0.0714285714285714 0 0.0420000000000001 0.0420000000000001
0 0 0.0507246376811594 0 0 0
0.02 0.0909090909090909 0.05 0 0.0412727272727273 0.014
0.48 0.606060606060606 0.492857142857143 0.4 0.517818181818182 0.456
0 0 0.05 0 0 0
0.14 0.121212121212121 0.207142857142857 0.35 0.134363636363636 0.203
0.14 0.378787878787879 0 0.25 0.211636363636364 0.173
0.08 0.0454545454545454 0.121428571428571 0.25 0.0696363636363636 0.131
0 0 0.0714285714285714 0 0 0
0.52 0.606060606060606 0.25 0.5 0.545818181818182 0.514
0.32 0.121212121212121 0.164285714285714 0.25 0.260363636363636 0.299
0.28 0.121212121212121 0.164285714285714 0.25 0.232363636363636 0.271
0.1 0 0.0362318840579711 0 0.07 0.07
0.32 0.121212121212121 0.192857142857143 0.2 0.260363636363636 0.284
0.16 0.121212121212121 0.242857142857143 0.2 0.148363636363636 0.172
0.16 0.121212121212121 0.135714285714286 0.2 0.148363636363636 0.172
0.14 0.151515151515151 0.264285714285714 0.25 0.143454545454545 0.173
0.14 0.151515151515151 0.178571428571429 0.25 0.143454545454545 0.173
0.14 0.121212121212121 0.142857142857143 0.2 0.134363636363636 0.158
0.48 0.606060606060606 0.2 0.55 0.517818181818182 0.501
0.0600000000000001 0 0.0869565217391305 0 0.0420000000000001 0.0420000000000001
0 0 0.0214285714285715 0 0 0
0 0.0151515151515151 0 0 0.00454545454545453 0
0.5 0.272727272727273 0.2 0.15 0.431818181818182 0.395
0.2 0.166666666666667 0.392857142857143 0.25 0.19 0.215
0 0 0.0285714285714286 0 0 0
0 0 0 0 0 0
0.52 0.227272727272727 0.178571428571429 0.45 0.432181818181818 0.499
0.08 0.166666666666667 0.178571428571429 0 0.106 0.056
0.04 0.121212121212121 0.0785714285714286 0 0.0643636363636363 0.028
0.6 0.393939393939394 0.357142857142857 0.45 0.538181818181818 0.555
0.18 0.136363636363636 0.135714285714286 0.35 0.166909090909091 0.231
0.24 0.136363636363636 0.0928571428571429 0.3 0.208909090909091 0.258
0.08 0.181818181818182 0.121428571428571 0 0.110545454545455 0.056
0.04 0.166666666666667 0.0714285714285714 0 0.0780000000000001 0.028
0.4375 0.242424242424242 0.321428571428571 0.3 0.378977272727273 0.39625
0.42 0.242424242424242 0.369565217391304 0.3 0.366727272727273 0.384
0.34 0.53030303030303 0.757142857142857 0.45 0.397090909090909 0.373
0.34 0.53030303030303 0.721428571428571 0.45 0.397090909090909 0.373
0.2 0.454545454545455 0.301470588235294 0.45 0.276363636363636 0.275
0.2 0.454545454545455 0.282608695652174 0.45 0.276363636363636 0.275
0.2 0.454545454545455 0.3 0.45 0.276363636363636 0.275
0.34 0.53030303030303 0.714285714285714 0.45 0.397090909090909 0.373
0 0 0.0642857142857143 0 0 0
0 0 0.00714285714285712 0 0 0
0.1 0 0 0 0.07 0.07
0.22 0.303030303030303 0.114285714285714 0.3 0.244909090909091 0.244
0 0.03125 0.0428571428571428 0 0.009375 0
0 0.03125 0.0362318840579711 0 0.009375 0
0.0227272727272727 0 0.102941176470588 0 0.0159090909090909 0.0159090909090909
0.44 0.166666666666667 0.0857142857142857 0.25 0.358 0.383
0 0.0454545454545454 0.05 0 0.0136363636363636 0
0.14 0.0757575757575758 0.385714285714286 0 0.120727272727273 0.098
0.208333333333333 0.303030303030303 0.114285714285714 0.3 0.236742424242424 0.235833333333333
0 0 0.0928571428571429 0 0 0
0 0 0.0362318840579711 0 0 0
0.22 0.348484848484849 0.264705882352941 0.3 0.258545454545455 0.244
0.22 0.348484848484849 0.171428571428571 0.3 0.258545454545455 0.244
0.2 0.409090909090909 0.2 0.45 0.262727272727273 0.275
0.2 0.409090909090909 0.164285714285714 0.45 0.262727272727273 0.275
0.08 0.0303030303030303 0.0928571428571429 0.05 0.0650909090909091 0.071
0.2 0.287878787878788 0.101449275362319 0.2 0.226363636363636 0.2
0.08 0.0757575757575758 0.407142857142857 0.05 0.0787272727272727 0.071
0.0600000000000001 0.348484848484849 0.192857142857143 0.2 0.146545454545455 0.102
0.4 0.363636363636364 0.371428571428571 0.4 0.389090909090909 0.4
0.4 0.359375 0.36231884057971 0.4 0.3878125 0.4
0.46 0.212121212121212 0.181159420289855 0.333333333333333 0.385636363636364 0.422
0 0.0454545454545454 0 0 0.0136363636363636 0
0 0.0303030303030303 0 0 0.00909090909090909 0
0.08 0.0303030303030303 0.0857142857142857 0.05 0.0650909090909091 0.071
0.08 0.0303030303030303 0.0857142857142857 0.05 0.0650909090909091 0.071
0.04 0 0.0928571428571429 0 0.028 0.028
0.0416666666666666 0.0454545454545454 0.407142857142857 0 0.0428030303030302 0.0291666666666666
0.46 0.196969696969697 0.142857142857143 0.35 0.381090909090909 0.427
0.5 0.421875 0.426470588235294 0.4 0.4765625 0.47
0.4375 0.393939393939394 0.421428571428571 0.4 0.424431818181818 0.42625
0.416666666666667 0.348484848484849 0.25 0.4 0.396212121212122 0.411666666666667
0 0 0.0384615384615384 0 0 0
0 0.0454545454545454 0.278571428571429 0 0.0136363636363636 0
0.1 0.0606060606060606 0.246376811594203 0.05 0.0881818181818182 0.085
0.145833333333333 0 0 0 0.102083333333333 0.102083333333333
0.4 0.53030303030303 0.702898550724638 0.15 0.439090909090909 0.325
0.18 0.257575757575758 0.135714285714286 0.4 0.203272727272727 0.246
0.04 0.106060606060606 0.15 0 0.0598181818181818 0.028
0.0600000000000001 0.0909090909090909 0.264285714285714 0 0.0692727272727273 0.0420000000000001
0.42 0.212121212121212 0.114285714285714 0.45 0.357636363636364 0.429
0.42 0.212121212121212 0.114285714285714 0.45 0.357636363636364 0.429
0.18 0.303030303030303 0.192857142857143 0.4 0.216909090909091 0.246
0.2 0.257575757575758 0 0.1 0.217272727272727 0.17
0.04 0 0.0857142857142857 0 0.028 0.028
0.26 0.303030303030303 0.178571428571429 0.35 0.272909090909091 0.287
0.34 0.242424242424242 0.05 0.45 0.310727272727273 0.373
0.02 0 0.128571428571429 0 0.014 0.014
0.0600000000000001 0.0909090909090909 0.210144927536232 0 0.0692727272727273 0.0420000000000001
0.0208333333333334 0 0.0434782608695652 0 0.0145833333333334 0.0145833333333334
0 0.0757575757575758 0.0357142857142857 0 0.0227272727272727 0
0 0.0757575757575758 0.142857142857143 0 0.0227272727272727 0
0.12 0.4 0.594202898550725 0.05 0.204 0.099
0.12 0.363636363636364 0.6 0.05 0.193090909090909 0.099
0 0 0.0571428571428572 0 0 0
0 0 0 0 0 0
0.24 0.454545454545455 0.0746268656716418 0.25 0.304363636363637 0.243
0.22 0.46969696969697 0.442857142857143 0.25 0.294909090909091 0.229
0.02 0.136363636363636 0.0928571428571429 0 0.0549090909090908 0.014
0.22 0.151515151515151 0.2 0.3 0.199454545454545 0.244
0 0 0.0357142857142857 0 0 0
0.54 0.4375 0.6 0.4 0.50925 0.498
0.54 0.424242424242424 0.542857142857143 0.3 0.505272727272727 0.468
0 0.166666666666667 0.214285714285714 0.1 0.0500000000000001 0.03
0 0 0.00714285714285712 0 0 0
0.56 0.4375 0.592857142857143 0.4 0.52325 0.512
0 0.0151515151515151 0.0285714285714286 0.1 0.00454545454545453 0.03
0.34 0.378787878787879 0.185714285714286 0.55 0.351636363636364 0.403
0.56 0.439393939393939 0.608695652173913 0.4 0.523818181818182 0.512
0 0.166666666666667 0.242857142857143 0.1 0.0500000000000001 0.03
0.02 0.166666666666667 0.514705882352941 0.2 0.0640000000000001 0.074
0.520833333333333 0.424242424242424 0.636363636363636 0.5 0.49185606060606 0.514583333333333
0.02 0 0.228571428571429 0 0.014 0.014
0.04 0.106060606060606 0.328571428571429 0.2 0.0598181818181818 0.088
0.12 0.212121212121212 0.264285714285714 0.15 0.147636363636364 0.129
0.04 0.227272727272727 0.082089552238806 0.15 0.0961818181818181 0.073
0 0.0454545454545454 0.0357142857142857 0.1 0.0136363636363636 0.03
0.04 0.212121212121212 0.0928571428571429 0.15 0.0916363636363636 0.073
0 0.0454545454545454 0.0428571428571428 0 0.0136363636363636 0
0 0.0303030303030303 0 0 0.00909090909090909 0
0 0.0454545454545454 0.0428571428571428 0 0.0136363636363636 0
0.04 0.227272727272727 0.330882352941177 0.15 0.0961818181818181 0.073
0.38 0.287878787878788 0.264285714285714 0.2 0.352363636363636 0.326
0.04 0.242424242424242 0.335714285714286 0.15 0.100727272727273 0.073
0 0 0.164285714285714 0 0 0
0 0.0606060606060606 0.0214285714285715 0.1 0.0181818181818182 0.03
0.0625 0.242424242424242 0.4 0.15 0.116477272727273 0.08875
0 0.0454545454545454 0.0217391304347826 0 0.0136363636363636 0
0 0 0 0 0 0
0 0 0.0928571428571429 0 0 0
0.04 0.196969696969697 0.0882352941176471 0.2 0.0870909090909091 0.088
0.456521739130435 0.378787878787879 0.246376811594203 0.45 0.433201581027668 0.454565217391304
0.02 0 0.0642857142857143 0 0.014 0.014
0 0 0.157142857142857 0 0 0
0.38 0.212121212121212 0.164285714285714 0.25 0.329636363636364 0.341
0.42 0.454545454545455 0.292857142857143 0.45 0.430363636363637 0.429
0.38 0.348484848484849 0.159420289855073 0.35 0.370545454545455 0.371
0 0.0454545454545454 0.15 0 0.0136363636363636 0
0.42 0.166666666666667 0.227941176470588 0.4 0.344 0.414
0.02 0.181818181818182 0.278571428571429 0 0.0685454545454546 0.014
0.4375 0.196969696969697 0.271428571428571 0.4 0.365340909090909 0.42625
0 0 0 0 0 0
0 0 0.123188405797101 0 0 0
0.4375 0.439393939393939 0.55 0.5 0.438068181818182 0.45625
0.02 0.166666666666667 0.135714285714286 0 0.0640000000000001 0.014
0 0 0 0 0 0
0.42 0.196969696969697 0.27536231884058 0.4 0.353090909090909 0.414
0.44 0.196969696969697 0.253623188405797 0.4 0.367090909090909 0.428
0.354166666666667 0.46969696969697 0.352941176470588 0.4 0.388825757575758 0.367916666666667
0.44 0.151515151515151 0.271428571428571 0.4 0.353454545454545 0.428
0.38 0.484848484848485 0.367647058823529 0.4 0.411454545454545 0.386
0.38 0.46969696969697 0.355072463768116 0.4 0.406909090909091 0.386
0.38 0.484848484848485 0.335714285714286 0.3 0.411454545454545 0.356
0 0.0757575757575758 0.0285714285714286 0.1 0.0227272727272727 0.03
0.44 0.151515151515151 0.307142857142857 0.4 0.353454545454545 0.428
0.44 0.151515151515151 0.314285714285714 0.4 0.353454545454545 0.428
0.32 0.151515151515151 0.271428571428571 0.4 0.269454545454545 0.344
0 0 0.157142857142857 0 0 0
0.36 0.378787878787879 0.202898550724638 0.333333333333333 0.365636363636364 0.352
0.3125 0.171875 0.427536231884058 0.2 0.2703125 0.27875
0.34 0.378787878787879 0.192857142857143 0.3 0.351636363636364 0.328
0.32 0.151515151515151 0.171428571428571 0.4 0.269454545454545 0.344
0.04 0.257575757575758 0.0289855072463768 0 0.105272727272727 0.028
0.38 0.636363636363636 0.228571428571429 0.3 0.456909090909091 0.356
0 0 0.00714285714285712 0 0 0
0 0 0.00714285714285712 0 0 0
0.34 0.378787878787879 0.171428571428571 0.3 0.351636363636364 0.328
0 0 0.0142857142857142 0 0 0
0.32 0.393939393939394 0.178571428571429 0.4 0.342181818181818 0.344
0 0 0.0142857142857142 0 0 0
0.3 0.151515151515151 0.371428571428571 0.2 0.255454545454545 0.27
0.28 0.151515151515151 0.364285714285714 0.2 0.241454545454545 0.256
0 0.0151515151515151 0 0 0.00454545454545453 0
0.28 0.166666666666667 0.0434782608695652 0.2 0.246 0.256
0.0600000000000001 0.227272727272727 0.0214285714285715 0 0.110181818181818 0.0420000000000001
0.1 0.212121212121212 0.0285714285714286 0 0.133636363636364 0.07
0.64 0.53030303030303 0.36231884057971 0.65 0.607090909090909 0.643
0.0600000000000001 0.242424242424242 0.192857142857143 0.15 0.114727272727273 0.0870000000000001
0.64 0.53030303030303 0.357142857142857 0.65 0.607090909090909 0.643
0.25 0.151515151515151 0.0869565217391305 0.35 0.220454545454545 0.28
0 0 0.00714285714285712 0 0 0
0.14 0.0757575757575758 0.0142857142857142 0.25 0.120727272727273 0.173
0.0600000000000001 0.303030303030303 0.192857142857143 0 0.132909090909091 0.0420000000000001
0 0.0303030303030303 0.0142857142857142 0 0.00909090909090909 0
0.0600000000000001 0.257575757575758 0.285714285714286 0.1 0.119272727272727 0.0720000000000001
0.0833333333333334 0.257575757575758 0.271428571428571 0 0.135606060606061 0.0583333333333334
0 0 0.00714285714285712 0 0 0
0.0600000000000001 0.287878787878788 0.814285714285714 0.25 0.128363636363636 0.117
0.0600000000000001 0.257575757575758 0.0362318840579711 0 0.119272727272727 0.0420000000000001
0.04 0.257575757575758 0.685714285714286 0.15 0.105272727272727 0.073
0.1 0.227272727272727 0.157142857142857 0 0.138181818181818 0.07
0.108695652173913 0.227272727272727 0.159420289855073 0 0.144268774703557 0.0760869565217391
0.1 0.181818181818182 0.05 0 0.124545454545455 0.07
0 0.0151515151515151 0.0428571428571428 0 0.00454545454545453 0
0.3 0.515151515151515 0.407142857142857 0.5 0.364545454545455 0.36
0.1 0.0151515151515151 0.0220588235294118 0 0.0745454545454545 0.07
0.26 0.636363636363636 0.442857142857143 0.45 0.372909090909091 0.317
0 0 0 0 0 0
0.02 0.0151515151515151 0.0285714285714286 0 0.0185454545454545 0.014
0.5 0.348484848484849 0.171428571428571 0.55 0.454545454545455 0.515
0 0.0151515151515151 0.0869565217391305 0 0.00454545454545453 0
0.02 0 0.0833333333333334 0 0.014 0.014
0.285714285714286 0.612903225806452 0.514492753623188 0.45 0.383870967741936 0.335
0 0.015625 0.0214285714285715 0 0.0046875 0
0.0416666666666666 0 0.0857142857142857 0 0.0291666666666666 0.0291666666666666
0.104166666666667 0.121212121212121 0.195652173913043 0.15 0.109280303030303 0.117916666666667
0.1 0.121212121212121 0.207142857142857 0.15 0.106363636363636 0.115
0 0.0606060606060606 0 0 0.0181818181818182 0
0 0 0.123188405797101 0 0 0
0 0 0 0 0 0
0.02 0.196969696969697 0.371428571428571 0.3 0.0730909090909091 0.104
0.3 0.348484848484849 0.957142857142857 0.3 0.314545454545455 0.3
0.02 0.203125 0.376811594202899 0.3 0.0749375 0.104
0.12 0.0303030303030303 0.1 0 0.0930909090909091 0.084
0.3 0.348484848484849 0.957142857142857 0.3 0.314545454545455 0.3
0.02 0.196969696969697 0.364285714285714 0.3 0.0730909090909091 0.104
0.02 0.196969696969697 0.364285714285714 0.3 0.0730909090909091 0.104
0.14 0.242424242424242 0.688405797101449 0.3 0.170727272727273 0.188
0.28 0.318181818181818 0.828571428571429 0.3 0.291454545454545 0.286
0 0 0.101449275362319 0 0 0
0.02 0.196969696969697 0.221428571428571 0.3 0.0730909090909091 0.104
0.28 0.318181818181818 0.842857142857143 0.3 0.291454545454545 0.286
0.130434782608696 0.046875 0.0661764705882353 0 0.105366847826087 0.0913043478260872
0.12 0.0454545454545454 0.171428571428571 0 0.0976363636363636 0.084
0.02 0 0 0 0.014 0.014
0.14 0.242424242424242 0.535714285714286 0.3 0.170727272727273 0.188
0.02 0.196969696969697 0.214285714285714 0.3 0.0730909090909091 0.104
0.18 0.0606060606060606 0.05 0 0.144181818181818 0.126
0.66 0.636363636363636 0.0571428571428572 0.7 0.652909090909091 0.672
0.34 0.363636363636364 0.785714285714286 0.3 0.347090909090909 0.328
0.66 0.636363636363636 0.121428571428571 0.7 0.652909090909091 0.672
0.02 0 0 0 0.014 0.014
0.32 0.318181818181818 0.786764705882353 0.3 0.319454545454545 0.314
0.16 0.0303030303030303 0.1 0 0.121090909090909 0.112
0.625 0.5 0.130434782608696 0.6 0.5875 0.6175
0.64 0.5 0.311594202898551 0.6 0.598 0.628
0.16 0.0303030303030303 0.210144927536232 0 0.121090909090909 0.112
0.08 0.439393939393939 0.264285714285714 0.15 0.187818181818182 0.101
0 0.166666666666667 0.05 0.25 0.0500000000000001 0.075
0.125 0.227272727272727 0.242857142857143 0.3 0.155681818181818 0.1775
0.14 0.727272727272727 0.685714285714286 0.444444444444444 0.316181818181818 0.231333333333333
0 0 0.142857142857143 0 0 0
0.04 0.0454545454545454 0.228571428571429 0.15 0.0416363636363636 0.073
0.34 0.5 0.85 0.45 0.388 0.373
0.3 0.272727272727273 0.0785714285714286 0 0.291818181818182 0.21
0.32 0.363636363636364 0.628571428571429 0.25 0.333090909090909 0.299
0.02 0.181818181818182 0.728571428571429 0.333333333333333 0.0685454545454546 0.114
0.32 0.242424242424242 0.164285714285714 0 0.296727272727273 0.224
0.32 0.227272727272727 0.157142857142857 0 0.292181818181818 0.224
0 0 0.0285714285714286 0.1 0 0.03
0.5625 0.287878787878788 0.771428571428571 0.25 0.480113636363636 0.46875
0 0 0.0142857142857142 0 0 0
0.54 0.272727272727273 0.478571428571429 0.25 0.459818181818182 0.453
0 0 0.192857142857143 0 0 0
0.54 0.272727272727273 0.462686567164179 0.25 0.459818181818182 0.453
0 0 0.192857142857143 0 0 0
0 0 0.326086956521739 0 0 0
0 0 0.291044776119403 0 0 0
0 0 0.321428571428571 0 0 0
0.54 0.272727272727273 0.464285714285714 0.25 0.459818181818182 0.453
0 0 0.321428571428571 0 0 0
0 0 0.321428571428571 0 0 0
0 0 0.321428571428571 0 0 0
0.0600000000000001 0 0.00714285714285712 0 0.0420000000000001 0.0420000000000001
0.5 0.242424242424242 0.891304347826087 0.3 0.422727272727273 0.44
0 0 0.257142857142857 0 0 0
0.32 0.151515151515151 0.221428571428571 0.166666666666667 0.269454545454545 0.274
0.5 0.151515151515151 0.578571428571429 0.222222222222222 0.395454545454545 0.416666666666667
0 0.0151515151515151 0 0 0.00454545454545453 0
0 0.196969696969697 0.264285714285714 0.1 0.0590909090909091 0.03
0.34 0.136363636363636 0.398550724637681 0.15 0.278909090909091 0.283
0 0.0454545454545454 0.1 0.1 0.0136363636363636 0.03
0 0 0.00714285714285712 0 0 0
0.02 0.265625 0.164285714285714 0.1 0.0936875 0.044
0.42 0.106060606060606 0.7 0.25 0.325818181818182 0.369
0.56 0.590909090909091 0.154411764705882 0.65 0.569272727272727 0.587
0.0600000000000001 0 0 0 0.0420000000000001 0.0420000000000001
0.42 0.106060606060606 0.642857142857143 0.3 0.325818181818182 0.384
0.56 0.621212121212121 0.2 0.6 0.578363636363636 0.572
0.0217391304347826 0.272727272727273 0.217391304347826 0.1 0.0970355731225297 0.0452173913043478
0 0 0 0 0 0
0.4 0.106060606060606 0.483870967741935 0.3 0.311818181818182 0.37
0.4 0.166666666666667 0.678571428571429 0.4 0.33 0.4
0.4 0.393939393939394 0.842857142857143 0.4 0.398181818181818 0.4
0.12 0 0.0642857142857143 0.05 0.084 0.099
0.5 0.439393939393939 0.871428571428571 0.35 0.481818181818182 0.455
0.375 0.0303030303030303 0.378571428571429 0 0.271590909090909 0.2625
0.08 0.348484848484849 0.264285714285714 0.1 0.160545454545455 0.086
0 0 0 0 0 0
0 0 0.05 0 0 0
0.38 0.439393939393939 0.797101449275362 0.3 0.397818181818182 0.356
0.38 0.439393939393939 0.757142857142857 0.3 0.397818181818182 0.356
0.0600000000000001 0 0.0857142857142857 0 0.0420000000000001 0.0420000000000001
0.24 0.46969696969697 0.607142857142857 0.4 0.308909090909091 0.288
0.02 0.0454545454545454 0.214285714285714 0.15 0.0276363636363636 0.059
0.4 0.53030303030303 0.673913043478261 0.35 0.439090909090909 0.385
0.18 0.0454545454545454 0.135714285714286 0.25 0.139636363636364 0.201
0 0 0.0142857142857142 0 0 0
0.34 0.454545454545455 0.391304347826087 0.55 0.374363636363636 0.403
0 0.272727272727273 0.202898550724638 0 0.0818181818181819 0
0.46 0.636363636363636 0.507142857142857 0.25 0.512909090909091 0.397
0.04 0 0.114285714285714 0 0.028 0.028
0.42 0.560606060606061 0.464285714285714 0.35 0.462181818181818 0.399
0 0 0.285714285714286 0 0 0
0.56 0.121212121212121 0.407142857142857 0.45 0.428363636363636 0.527
0.52 0.0606060606060606 0.0928571428571429 0.7 0.382181818181818 0.574
0.08 0.106060606060606 0.214285714285714 0.05 0.0878181818181818 0.071
0.571428571428571 0.196969696969697 0.470588235294118 0.7 0.459090909090909 0.61
0.58 0.287878787878788 0.4 0.2 0.492363636363636 0.466
0.58 0.287878787878788 0.364285714285714 0.2 0.492363636363636 0.466
0.18 0.166666666666667 0.0928571428571429 0.15 0.176 0.171
0.1 0 0 0 0.07 0.07
0.26 0.515151515151515 0.935714285714286 0.6 0.336545454545454 0.362
0.1875 0.196969696969697 0.0217391304347826 0.0555555555555556 0.190340909090909 0.147916666666667
0.2 0.454545454545455 0.242857142857143 0.45 0.276363636363636 0.275
0 0 0.185714285714286 0 0 0
0 0 0.0428571428571428 0 0 0
0.44 0.636363636363636 0.557142857142857 0.7 0.498909090909091 0.518
0.0600000000000001 0.287878787878788 0.264285714285714 0.25 0.128363636363636 0.117
0 0 0 0 0 0
0 0 0.0357142857142857 0 0 0
0 0 0.0857142857142857 0 0 0
0.354166666666667 0.651515151515151 0.628571428571429 0.6 0.443371212121212 0.427916666666667
0.3 0.303030303030303 0.257142857142857 0.35 0.300909090909091 0.315
0.4375 0.46969696969697 0.364285714285714 0.6 0.447159090909091 0.48625
0.24 0.424242424242424 0.435714285714286 0.444444444444444 0.295272727272727 0.301333333333333
0.08 0.424242424242424 0.470588235294118 0.3 0.183272727272727 0.146
0 0 0.0142857142857142 0 0 0
0.12 0.227272727272727 0.144927536231884 0.2 0.152181818181818 0.144
0.12 0.227272727272727 0.157142857142857 0.2 0.152181818181818 0.144
0.02 0.136363636363636 0.115942028985507 0.05 0.0549090909090908 0.029
0 0.0606060606060606 0.0642857142857143 0 0.0181818181818182 0
0.36 0.272727272727273 0.0142857142857142 0.15 0.333818181818182 0.297
0.22 0.0909090909090909 0.0642857142857143 0.05 0.181272727272727 0.169
0.1 0.0909090909090909 0.592857142857143 0.25 0.0972727272727273 0.145
0.1 0.0151515151515151 0.557142857142857 0.1 0.0745454545454545 0.1
0.12 0.0151515151515151 0.565217391304348 0.1 0.0885454545454545 0.114
0.1 0.0151515151515151 0.557971014492754 0.1 0.0745454545454545 0.1
0.02 0.257575757575758 0.125 0.1 0.0912727272727274 0.044
0.02 0.196969696969697 0.692857142857143 0.3 0.0730909090909091 0.104
0.02 0.196969696969697 0.557142857142857 0.3 0.0730909090909091 0.104
0.02 0.196969696969697 0.557142857142857 0.3 0.0730909090909091 0.104
0.56 0.272727272727273 0.0928571428571429 0.4 0.473818181818182 0.512
0.08 0.0151515151515151 0.00714285714285712 0 0.0605454545454545 0.056
0 0.125 0.05 0 0.0375 0
0.02 0.257575757575758 0.664285714285714 0.3 0.0912727272727274 0.104
0.02 0.272727272727273 0.628571428571429 0.3 0.0958181818181819 0.104
0.12 0.378787878787879 0.1 0.3 0.197636363636364 0.174
0.14 0.181818181818182 0.621428571428571 0.3 0.152545454545455 0.188
0.32 0.333333333333333 0.714285714285714 0.45 0.324 0.359
0 0 0.0785714285714286 0 0 0
0.28 0.348484848484849 0.735714285714286 0.45 0.300545454545455 0.331
0.28 0.348484848484849 0.731884057971014 0.45 0.300545454545455 0.331
0.28 0.348484848484849 0.246376811594203 0.45 0.300545454545455 0.331
0.28 0.348484848484849 0.228571428571429 0.45 0.300545454545455 0.331
0.42 0.257575757575758 0.471428571428571 0.3 0.371272727272727 0.384
0.18 0.0909090909090909 0.121428571428571 0.15 0.153272727272727 0.171
0.42 0.424242424242424 0.05 0.55 0.421272727272727 0.459
0 0 0.123188405797101 0 0 0
0.4 0.5 0.192857142857143 0.3 0.43 0.37
0 0 0.0285714285714286 0 0 0
0.42 0.696969696969697 0.326086956521739 0.65 0.503090909090909 0.489
0.42 0.696969696969697 0.321428571428571 0.65 0.503090909090909 0.489
0.4 0.5 0.128571428571429 0.3 0.43 0.37
0 0 0 0 0 0
0 0 0.333333333333333 0 0 0
0 0 0.428571428571429 0 0 0
0 0 0.357142857142857 0 0 0
0 0 0.357142857142857 0 0 0
0 0 0.364285714285714 0 0 0
0 0 0.45 0 0 0
0 0.181818181818182 0.0857142857142857 0.15 0.0545454545454546 0.045
0 0 0.392857142857143 0 0 0
0.3 0.363636363636364 0.528571428571429 0.2 0.319090909090909 0.27
0.3 0.257575757575758 0.0214285714285715 0.2 0.287272727272727 0.27
0.12 0.0757575757575758 0.0214285714285715 0.25 0.106727272727273 0.159
0.02 0 0 0 0.014 0.014
0.14 0.265625 0.0869565217391305 0.4 0.1776875 0.218
0.16 0.136363636363636 0.257142857142857 0 0.152909090909091 0.112
0.5625 0.390625 0.164285714285714 0.5 0.5109375 0.54375
0.42 0.136363636363636 0.0571428571428572 0.1 0.334909090909091 0.324
0.416666666666667 0.136363636363636 0.0785714285714286 0.1 0.332575757575758 0.321666666666667
0.5 0.348484848484849 0.214285714285714 0.55 0.454545454545455 0.515
0.32 0.515151515151515 0.210144927536232 0.45 0.378545454545455 0.359
0 0 0 0 0 0
0 0 0 0 0 0
0.14 0.136363636363636 0.347826086956522 0 0.138909090909091 0.098
0 0 0.107142857142857 0 0 0
0 0 0.135714285714286 0 0 0
0.36 0.515151515151515 0.297101449275362 0.45 0.406545454545455 0.387
0.36 0.545454545454545 0.314285714285714 0.45 0.415636363636363 0.387
0 0 0 0 0 0
0.14 0.136363636363636 0.457142857142857 0 0.138909090909091 0.098
0.4 0.409090909090909 0.564285714285714 0.4 0.402727272727273 0.4
0.26 0.46969696969697 0.428571428571429 0.2 0.322909090909091 0.242
0 0 0.0571428571428572 0 0 0
0.5 0.666666666666667 0.178571428571429 0.2 0.55 0.41
0.42 0.666666666666667 0.181159420289855 0.2 0.494 0.354
0.5 0.333333333333333 0.735714285714286 0.8 0.45 0.59
0 0 0.0142857142857142 0 0 0
0.44 0.681818181818182 0.305970149253731 0.2 0.512545454545455 0.368
0.44 0.681818181818182 0.285714285714286 0.2 0.512545454545455 0.368
0 0 0.385714285714286 0 0 0
0.3 0.0757575757575758 0 0.05 0.232727272727273 0.225
0.24 0.181818181818182 0.456521739130435 0.6 0.222545454545455 0.348
0.46 0.333333333333333 0.442857142857143 0.4 0.422 0.442
0 0 0.0579710144927537 0 0 0
0 0 0.185714285714286 0 0 0
0.2 0.212121212121212 0.471428571428571 0.25 0.203636363636364 0.215
0.2 0.212121212121212 0.428571428571429 0.25 0.203636363636364 0.215
0 0 0.135714285714286 0.15 0 0.045
0.22 0.203125 0.139705882352941 0.15 0.2149375 0.199
0 0 0.0214285714285715 0 0 0
0 0 0.0579710144927537 0 0 0
0.22 0.196969696969697 0.542857142857143 0.15 0.213090909090909 0.199
0 0 0.235714285714286 0 0 0
0 0 0.121428571428571 0 0 0
0 0 0 0 0 0
0.22 0.196969696969697 0.271428571428571 0.15 0.213090909090909 0.199
0 0 0.0214285714285715 0 0 0
0 0 0.00714285714285712 0 0 0
0.26 0.196969696969697 0.207142857142857 0.15 0.241090909090909 0.227
0 0 0.114285714285714 0 0 0
0 0 0 0 0 0
0 0 0.142857142857143 0 0 0
0 0 0.0571428571428572 0 0 0
0 0 0.0428571428571428 0 0 0
0 0 0.0514705882352942 0 0 0
0.24 0.203125 0.543478260869565 0.15 0.2289375 0.213
0.24 0.136363636363636 0.142857142857143 0.15 0.208909090909091 0.213
0.1 0.0909090909090909 0 0.1 0.0972727272727273 0.1
0.24 0.196969696969697 0.407142857142857 0.15 0.227090909090909 0.213
0 0 0.0357142857142857 0 0 0
0.52 0.287878787878788 0.507142857142857 0.15 0.450363636363636 0.409
0.52 0.287878787878788 0.557142857142857 0.15 0.450363636363636 0.409
0 0 0.101449275362319 0 0 0
0.52 0.287878787878788 0.364285714285714 0.15 0.450363636363636 0.409
0 0 0.1 0 0 0
0.02 0.439393939393939 0.235714285714286 0.55 0.145818181818182 0.179
0.46 0.272727272727273 0.192857142857143 0.3 0.403818181818182 0.412
0.46 0.272727272727273 0.192857142857143 0.3 0.403818181818182 0.412
0.52 0.287878787878788 0.514285714285714 0.15 0.450363636363636 0.409
0.46 0.287878787878788 0.221428571428571 0.3 0.408363636363636 0.412
0.52 0.348484848484849 0.2 0.3 0.468545454545455 0.454
0.46 0.212121212121212 0.5 0.15 0.385636363636364 0.367
0.52 0.348484848484849 0.25 0.3 0.468545454545455 0.454
0 0 0.152173913043478 0 0 0
0.18 0.0303030303030303 0.0144927536231884 0 0.135090909090909 0.126
0 0.515151515151515 0 0.5 0.154545454545455 0.15
0.3 0.303030303030303 0.271428571428571 0.3 0.300909090909091 0.3
0.64 0.196969696969697 0.642857142857143 0.2 0.507090909090909 0.508
0.62 0.196969696969697 0.521739130434783 0.2 0.493090909090909 0.494
0 0 0.00714285714285712 0 0 0
0 0 0 0 0 0
0 0 0.128571428571429 0 0 0
0.0208333333333334 0.121212121212121 0.0285714285714286 0 0.0509469696969697 0.0145833333333334
0.24 0.181818181818182 0.00724637681159424 0 0.222545454545455 0.168
0 0 0.135714285714286 0 0 0
0 0 0.278571428571429 0 0 0
0.5 0.378787878787879 0.714285714285714 0.15 0.463636363636364 0.395
0 0 0.0428571428571428 0 0 0
0 0 0.0357142857142857 0 0 0
0.28 0.166666666666667 0.357142857142857 0 0.246 0.196
0 0 0.072463768115942 0 0 0
0.2 0.166666666666667 0.135714285714286 0 0.19 0.14
0 0 0 0 0 0
0 0 0.128571428571429 0 0 0
0.48 0.333333333333333 0.0285714285714286 0 0.436 0.336
0.48 0.348484848484849 0.507142857142857 0 0.440545454545455 0.336
0.48 0.348484848484849 0.728571428571429 0 0.440545454545455 0.336
0.48 0.348484848484849 0.580882352941176 0 0.440545454545455 0.336
0 0 0.221428571428571 0 0 0
0 0 0.214285714285714 0 0 0
0 0 0.45 0 0 0
0 0 0.673913043478261 0 0 0
0.48 0.328125 0.728571428571429 0 0.4344375 0.336
0 0 0.671428571428571 0 0 0
0.5 0.378787878787879 0.0285714285714286 0 0.463636363636364 0.35
0.5 0.378787878787879 0.0289855072463768 0 0.463636363636364 0.35
0 0 0.471428571428571 0 0 0
0 0 0 0 0 0
0 0 0.00757575757575757 0 0 0
0 0 0 0 0 0
0 0 0 0 0 0
0 0 0 0 0 0
0 0 0 0 0 0
0 0 0 0 0 0
0 0 0 0 0 0
0.52 0.363636363636364 0.178571428571429 0 0.473090909090909 0.364
0 0 0.335714285714286 0 0 0
0.56 0.393939393939394 0.478571428571429 0 0.510181818181818 0.392
0.58 0.409090909090909 0.521428571428571 0 0.528727272727273 0.406
0.58 0.409090909090909 0.15 0 0.528727272727273 0.406
0 0 0.335714285714286 0 0 0
0 0 0.807142857142857 0 0 0
0 0 0.678571428571429 0 0 0
0 0 0.607142857142857 0 0 0
0 0 0.13768115942029 0 0 0
0 0 0.892857142857143 0 0 0
0 0 0.231884057971015 0 0 0
0 0.0151515151515151 0.185714285714286 0 0.00454545454545453 0
0 0 0.185714285714286 0 0 0
0 0 0 0 0 0
0 0 0.00714285714285712 0 0 0
0 0 0.235714285714286 0 0 0
0 0 0.449275362318841 0 0 0
0.28 0.393939393939394 0.65 0.5 0.314181818181818 0.346
0.04 0 0 0 0.028 0.028
0 0 0.464285714285714 0 0 0
0 0 0.464285714285714 0 0 0
0 0 0.4 0 0 0
0 0 0 0 0 0
0.08 0.0303030303030303 0.0808823529411765 0 0.0650909090909091 0.056
0 0 0.239130434782609 0 0 0
0 0 0.192857142857143 0 0 0
0 0 0.195652173913043 0 0 0
0.1 0 0.564285714285714 0 0.07 0.07
0.0208333333333334 0.363636363636364 0.121428571428571 0 0.123674242424243 0.0145833333333334
0.04 0.393939393939394 0.271428571428571 0.05 0.146181818181818 0.043
0 0 0.0785714285714286 0 0 0
0.12 0.0909090909090909 0.478571428571429 0.05 0.111272727272727 0.099
0.16 0.454545454545455 0.707142857142857 0.05 0.248363636363636 0.127
0 0.0303030303030303 0.185714285714286 0.05 0.00909090909090909 0.015
0 0 0 0 0 0
0 0 0.0785714285714286 0 0 0
0 0 0.0735294117647058 0 0 0
0.24 0.454545454545455 0.842857142857143 0 0.304363636363637 0.168
0 0 0.208955223880597 0 0 0
0.26 0.454545454545455 0.892857142857143 0 0.318363636363637 0.182
0 0 0 0 0 0
0.14 0.393939393939394 0.692857142857143 0 0.216181818181818 0.098
0.08 0.424242424242424 0.828571428571429 0.05 0.183272727272727 0.071
0.0600000000000001 0.424242424242424 0.221428571428571 0 0.169272727272727 0.0420000000000001
0.08 0.4375 0.792857142857143 0.05 0.18725 0.071
0.26 0.46969696969697 1 0.2 0.322909090909091 0.242
0 0 0.0428571428571428 0 0 0
0.14 0.0454545454545454 0.0428571428571428 0 0.111636363636364 0.098
0.16 0.0909090909090909 0.835714285714286 0.65 0.139272727272727 0.307
0.0600000000000001 0.166666666666667 0.821428571428571 0 0.0920000000000002 0.0420000000000001
0.1 0.212121212121212 0.371428571428571 0.05 0.133636363636364 0.085
0.16 0.242424242424242 0.00724637681159424 0.3 0.184727272727273 0.202
0.0600000000000001 0.0303030303030303 0.142857142857143 0.3 0.0510909090909092 0.132
0.02 0 0.0857142857142857 0 0.014 0.014
0 0.0151515151515151 0.0785714285714286 0.1 0.00454545454545453 0.03
0.2 0.257575757575758 0.00714285714285712 0.3 0.217272727272727 0.23
0.0625 0.193548387096774 0.102941176470588 0 0.101814516129032 0.04375
0.38 0.234375 0.128571428571429 0.6 0.3363125 0.446
0.44 0.53030303030303 0.528571428571429 0.25 0.467090909090909 0.383
0.44 0.53030303030303 0.471428571428571 0.25 0.467090909090909 0.383
0.44 0.53030303030303 0.471428571428571 0.25 0.467090909090909 0.383
0.44 0.53030303030303 0.478571428571429 0.25 0.467090909090909 0.383
0.44 0.53030303030303 0.478571428571429 0.25 0.467090909090909 0.383
0.44 0.53030303030303 0.478571428571429 0.25 0.467090909090909 0.383
0.22 0.121212121212121 0.278571428571429 0.25 0.190363636363636 0.229
0.44 0.53030303030303 0.478571428571429 0.25 0.467090909090909 0.383
0.22 0.409090909090909 0.2 0 0.276727272727273 0.154
0.44 0.53030303030303 0.45 0.25 0.467090909090909 0.383
0.44 0.516129032258065 0.423076923076923 0.25 0.462838709677419 0.383
0.02 0.378787878787879 0.114285714285714 0 0.127636363636364 0.014
0.22 0.621212121212121 0.242857142857143 0.35 0.340363636363636 0.259
0.24 0.621212121212121 0.246376811594203 0.35 0.354363636363636 0.273
0.0600000000000001 0.0757575757575758 0.0942028985507246 0 0.0647272727272728 0.0420000000000001
0.2 0.212121212121212 0.0714285714285714 0.35 0.203636363636364 0.245
0.22 0.621212121212121 0.2 0.35 0.340363636363636 0.259
0.56 0.212121212121212 0.442857142857143 0.25 0.455636363636364 0.467
0.22 0.621212121212121 0.242857142857143 0.35 0.340363636363636 0.259
0.22 0.606060606060606 0.202898550724638 0.35 0.335818181818182 0.259
0.28 0.106060606060606 0.321428571428571 0 0.227818181818182 0.196
0 0 0.0214285714285715 0 0 0
0.2 0.212121212121212 0.0714285714285714 0.35 0.203636363636364 0.245
0.18 0.727272727272727 0.864285714285714 0.5 0.344181818181818 0.276
0.62 0.257575757575758 0.0142857142857142 0.5 0.511272727272727 0.584
0.12 0.0757575757575758 0.142857142857143 0.2 0.106727272727273 0.144
0.64 0.272727272727273 0.0144927536231884 0.5 0.529818181818182 0.598
0.24 0.651515151515151 0.835714285714286 0.3 0.363454545454545 0.258
0.1 0.287878787878788 0.692857142857143 0.3 0.156363636363636 0.16
0 0 0.271428571428571 0 0 0
0.04 0.0909090909090909 0.0428571428571428 0 0.0552727272727273 0.028
0.1 0.227272727272727 0.257142857142857 0.55 0.138181818181818 0.235
0.04 0.227272727272727 0.185714285714286 0.55 0.0961818181818181 0.193
0 0 0.121428571428571 0 0 0
0.7 0.257575757575758 0.0285714285714286 0.45 0.567272727272727 0.625
0.24 0.575757575757576 0.485714285714286 0.55 0.340727272727273 0.333
0.125 0.242424242424242 0.345588235294118 0.1 0.160227272727273 0.1175
0.22 0.242424242424242 0.407142857142857 0.1 0.226727272727273 0.184
0.104166666666667 0.121212121212121 0.271428571428571 0 0.109280303030303 0.0729166666666669
0.1 0.121212121212121 0.342857142857143 0 0.106363636363636 0.07
0.0217391304347826 0.651515151515151 0.135714285714286 0.7 0.210671936758893 0.225217391304348
0 0.212121212121212 0.121428571428571 0 0.0636363636363636 0
0.54 0.0757575757575758 0.0357142857142857 0.1 0.400727272727273 0.408
0 0 0.0714285714285714 0 0 0
0 0 0.0714285714285714 0 0 0
0.54 0.0757575757575758 0.0357142857142857 0.1 0.400727272727273 0.408
0.24 0.151515151515151 0.521428571428571 0.2 0.213454545454545 0.228
0.02 0.651515151515151 0.207142857142857 0.7 0.209454545454545 0.224
0.24 0.166666666666667 0.435714285714286 0.2 0.218 0.228
0 0 0.0714285714285714 0 0 0
0.02 0 0.072463768115942 0 0.014 0.014
0.56 0.0757575757575758 0.0357142857142857 0.1 0.414727272727273 0.422
0.36 0.0151515151515151 0 0 0.256545454545455 0.252
0 0.0151515151515151 0 0 0.00454545454545453 0
0.12 0.106060606060606 0.114285714285714 0 0.115818181818182 0.084
0.0600000000000001 0.121212121212121 0.221428571428571 0 0.0783636363636364 0.0420000000000001
0.02 0 0 0 0.014 0.014
0.5 0.0606060606060606 0.0214285714285715 0.1 0.368181818181818 0.38
0.02 0.651515151515151 0.214285714285714 0.8 0.209454545454545 0.254
0 0 0.0714285714285714 0 0 0
0.22 0 0 0 0.154 0.154
0.12 0 0.00714285714285712 0 0.084 0.084
0.3 0.0757575757575758 0.435714285714286 0.3 0.232727272727273 0.3
0.26 0.136363636363636 0.257142857142857 0 0.222909090909091 0.182
0.14 0.0303030303030303 0.235714285714286 0 0.107090909090909 0.098
0.7 0.109375 0.442857142857143 0.2 0.5228125 0.55
0 0 0.0285714285714286 0 0 0
0.6 0.0454545454545454 0.108695652173913 0.2 0.433636363636364 0.48
0.18 0.0303030303030303 0.213235294117647 0 0.135090909090909 0.126
0.02 0.0303030303030303 0 0 0.0230909090909091 0.014
0.04 0.409090909090909 0.0142857142857142 0.45 0.150727272727273 0.163
0.18 0.53030303030303 0.678571428571429 0.35 0.285090909090909 0.231
0 0 0.13768115942029 0 0 0
0 0 0 0 0 0
0 0 0 0 0 0
0.48 0.484848484848485 0.557142857142857 0.333333333333333 0.481454545454545 0.436
0.12 0.0303030303030303 0.0428571428571428 0 0.0930909090909091 0.084
0.48 0.227272727272727 0.492857142857143 0.35 0.404181818181818 0.441
0 0.0303030303030303 0.0928571428571429 0 0.00909090909090909 0
0.58 0.303030303030303 0.0217391304347826 0.55 0.496909090909091 0.571
0 0 0.05 0 0 0
0 0.0454545454545454 0.0142857142857142 0 0.0136363636363636 0
0.16 0.515151515151515 0.407142857142857 0.1 0.266545454545455 0.142
0.22 0.125 0.371428571428571 0.4 0.1915 0.274
0.5 0.272727272727273 0.0142857142857142 0.3 0.431818181818182 0.44
0.16 0.53030303030303 0.264285714285714 0.1 0.271090909090909 0.142
0 0.0454545454545454 0.00714285714285712 0 0.0136363636363636 0
0.5 0.272727272727273 0.114285714285714 0.3 0.431818181818182 0.44
0.6 0.318181818181818 0.228571428571429 0.35 0.515454545454545 0.525
0.14 0.53030303030303 0.135714285714286 0.1 0.257090909090909 0.128
0.4 0.0757575757575758 0.072463768115942 0 0.302727272727273 0.28
0.2 0.0151515151515151 0.0714285714285714 0 0.144545454545455 0.14
0 0 0.314285714285714 0 0 0
0.26 0.257575757575758 0.230769230769231 0.2 0.259272727272727 0.242
0.229166666666667 0.621212121212121 0.442857142857143 0.75 0.346780303030303 0.385416666666667
0.22 0.621212121212121 0.557142857142857 0.75 0.340363636363636 0.379
0.24 0.621212121212121 0.571428571428571 0.75 0.354363636363636 0.393
0.22 0.621212121212121 0.571428571428571 0.75 0.340363636363636 0.379
0.22 0.621212121212121 0.6 0.75 0.340363636363636 0.379
0.22 0.621212121212121 0.557142857142857 0.75 0.340363636363636 0.379
0.22 0.621212121212121 0.571428571428571 0.75 0.340363636363636 0.379
0.22 0.621212121212121 0.3 0.75 0.340363636363636 0.379
0.22 0.621212121212121 0.323529411764706 0.722222222222222 0.340363636363636 0.370666666666667
0.0416666666666666 0 0.0142857142857142 0 0.0291666666666666 0.0291666666666666
0.22 0.621212121212121 0.311594202898551 0.722222222222222 0.340363636363636 0.370666666666667
0.48 0.106060606060606 0.606060606060606 0 0.367818181818182 0.336
0 0 0.257142857142857 0 0 0
0.22 0.621212121212121 0.314285714285714 0.75 0.340363636363636 0.379
0.270833333333333 0.272727272727273 0.0074626865671642 0.25 0.271401515151515 0.264583333333333
0.22 0.272727272727273 0 0.25 0.235818181818182 0.229
0.46 0.106060606060606 0.00714285714285712 0 0.353818181818182 0.322
0.32 0.409090909090909 0.107142857142857 0.1 0.346727272727273 0.254
0.391304347826087 0.0161290322580645 0.522727272727273 0 0.27875175315568 0.273913043478261
0.44 0.0151515151515151 0.521428571428571 0 0.312545454545455 0.308
0.04 0.257575757575758 0.154411764705882 0.15 0.105272727272727 0.073
0.04 0.0303030303030303 0.0362318840579711 0.45 0.0370909090909091 0.163
0.1875 0.283333333333333 0.287878787878788 0.6 0.21625 0.31125
0.58 0.303030303030303 0.178571428571429 0.6 0.496909090909091 0.586
0.0416666666666666 0.242424242424242 0 0.5 0.101893939393939 0.179166666666667
0 0 0 0 0 0
0.16 0.242424242424242 0.181159420289855 0.7 0.184727272727273 0.322
0.04 0.242424242424242 0.0785714285714286 0.7 0.100727272727273 0.238
0 0 0.0142857142857142 0.0555555555555556 0 0.0166666666666667
0.0416666666666666 0.363636363636364 0.0227272727272727 0.666666666666667 0.138257575757576 0.229166666666667
0.52 0.424242424242424 0.2 0.7 0.491272727272727 0.574
0.54 0.378787878787879 0.242857142857143 0.7 0.491636363636364 0.588
0 0 0.0507246376811594 0 0 0
0.02 0 0.0833333333333334 0 0.014 0.014
0 0 0.00714285714285712 0 0 0
0.38 0.0454545454545454 0.0857142857142857 0 0.279636363636364 0.266
0 0 0.00714285714285712 0 0 0
0.04 0.287878787878788 0.171428571428571 0.7 0.114363636363636 0.238
0.04 0.287878787878788 0.107142857142857 0.7 0.114363636363636 0.238
0.208333333333333 0.121212121212121 0.178571428571429 0.1 0.182196969696969 0.175833333333333
0 0.0606060606060606 0.242857142857143 0 0.0181818181818182 0
0.18 0.757575757575758 0.457142857142857 0.9 0.353272727272727 0.396
0 0 0.228571428571429 0 0 0
0.12 0.196969696969697 0.00724637681159424 0 0.143090909090909 0.084
0.18 0.151515151515151 0.214285714285714 0.1 0.171454545454545 0.156
0.18 0.0454545454545454 0.0857142857142857 0.1 0.139636363636364 0.156
0 0.0303030303030303 0.0857142857142857 0 0.00909090909090909 0
0 0 0.221428571428571 0 0 0
0.12 0.287878787878788 0.164285714285714 0 0.170363636363636 0.084
0 0.121212121212121 0.072463768115942 0 0.0363636363636363 0
0.18 0.242424242424242 0.101449275362319 0.55 0.198727272727273 0.291
0.24 0.242424242424242 0.264285714285714 0.555555555555556 0.240727272727273 0.334666666666667
0.659090909090909 0.227272727272727 0.544117647058824 0 0.529545454545454 0.461363636363636
0 0 0.136363636363636 0 0 0
0.08 0.212121212121212 0.0217391304347826 0.1 0.119636363636364 0.086
0 0 0.171428571428571 0 0 0
0.04 0.151515151515151 0.0214285714285715 0 0.0734545454545453 0.028
0.270833333333333 0.424242424242424 0.671641791044776 0.3 0.31685606060606 0.279583333333333
0 0 0.171428571428571 0 0 0
0 0 0.171428571428571 0 0 0
0.04 0.0151515151515151 0.192857142857143 0.2 0.0325454545454545 0.088
0 0 0.171428571428571 0 0 0
0.28 0.454545454545455 0.285714285714286 0.3 0.332363636363637 0.286
0.04 0.0151515151515151 0.192857142857143 0.2 0.0325454545454545 0.088
0.04 0.0151515151515151 0.25 0.2 0.0325454545454545 0.088
0.28 0.454545454545455 0.464285714285714 0.3 0.332363636363637 0.286
0.22 0.453125 0.5 0.3 0.2899375 0.244
0.12 0.348484848484849 0.0571428571428572 0.1 0.188545454545455 0.114
0.34 0.454545454545455 0.492857142857143 0.4 0.374363636363636 0.358
0.18 0.0151515151515151 0.235714285714286 0.3 0.130545454545455 0.216
0.18 0.0151515151515151 0.235714285714286 0.3 0.130545454545455 0.216
0.64 0.545454545454545 0.328571428571429 0.6 0.611636363636363 0.628
0.14 0.0151515151515151 0.107142857142857 0.3 0.102545454545455 0.188
0.16 0.409090909090909 0.0214285714285715 0.1 0.234727272727273 0.142
0.38 0.363636363636364 0.285714285714286 0.25 0.375090909090909 0.341
0.18 0.0151515151515151 0.05 0.25 0.130545454545455 0.201
0.24 0.0151515151515151 0.0571428571428572 0.25 0.172545454545455 0.243
0.24 0.0151515151515151 0.0571428571428572 0.25 0.172545454545455 0.243
0.62 0.424242424242424 0.471428571428571 0.55 0.561272727272727 0.599
0.08 0 0.214285714285714 0 0.056 0.056
0.0600000000000001 0 0.214285714285714 0 0.0420000000000001 0.0420000000000001
0.18 0.0151515151515151 0.0428571428571428 0.222222222222222 0.130545454545455 0.192666666666667
0 0 0.107142857142857 0 0 0
0.24 0.575757575757576 0.435714285714286 0.2 0.340727272727273 0.228
0.62 0.409090909090909 0.521428571428571 0.55 0.556727272727273 0.599
0.04 0.0454545454545454 0.2 0 0.0416363636363636 0.028
0.04 0.328125 0.123076923076923 0.2 0.1264375 0.088
0.62 0.409090909090909 0.257142857142857 0.55 0.556727272727273 0.599
0 0.0151515151515151 0 0 0.00454545454545453 0
0.04 0.242424242424242 0.15 0.2 0.100727272727273 0.088
0.0416666666666666 0.242424242424242 0.228571428571429 0.2 0.101893939393939 0.0891666666666666
0.16 0.183333333333333 0.15 0 0.167 0.112
0 0 0.0714285714285714 0 0 0
0.36 0.0454545454545454 0.2734375 0 0.265636363636364 0.252
0.18 0.136363636363636 0.0357142857142857 0.45 0.166909090909091 0.261
0.58 0.196969696969697 0.385714285714286 0.5 0.465090909090909 0.556
0.0600000000000001 0.151515151515151 0.00714285714285712 0.45 0.0874545454545454 0.177
0.22 0.575757575757576 0.434782608695652 0.9 0.326727272727273 0.424
0.0600000000000001 0 0.121428571428571 0 0.0420000000000001 0.0420000000000001
0.26 0.303030303030303 0.335714285714286 0.1 0.272909090909091 0.212
0.26 0.303030303030303 0.528571428571429 0.1 0.272909090909091 0.212
0.16 0.0909090909090909 0.0642857142857143 0.05 0.139272727272727 0.127
0.25 0.575757575757576 0.328571428571429 0.9 0.347727272727273 0.445
0.16 0.590909090909091 0.2 0.9 0.289272727272727 0.382
0.1 0.212121212121212 0.271428571428571 0.05 0.133636363636364 0.085
0.0652173913043478 0.424242424242424 0.0289855072463768 0.15 0.172924901185771 0.0906521739130434
0.66 0.196969696969697 0.1 0 0.521090909090909 0.462
0.7 0.606060606060606 0.0928571428571429 0.15 0.671818181818182 0.535
0.1 0.212121212121212 0.278571428571429 0.05 0.133636363636364 0.085
0.0600000000000001 0.393939393939394 0.0142857142857142 0.222222222222222 0.160181818181818 0.108666666666667
0.0600000000000001 0.393939393939394 0.0142857142857142 0.2 0.160181818181818 0.102
0 0 0.142857142857143 0 0 0
0.0600000000000001 0.393939393939394 0.0142857142857142 0.2 0.160181818181818 0.102
0.12 0.242424242424242 0.228571428571429 0.05 0.156727272727273 0.099
0.1 0.0454545454545454 0.107142857142857 0.15 0.0836363636363636 0.115
0.08 0.545454545454545 0.340579710144927 0.75 0.219636363636363 0.281
0.08 0.545454545454545 0.314285714285714 0.75 0.219636363636363 0.281
0.08 0.545454545454545 0.207142857142857 0.75 0.219636363636363 0.281
0.26 0.772727272727273 0.571428571428571 0.8 0.413818181818182 0.422
0.12 0.181818181818182 0.235714285714286 0.05 0.138545454545455 0.099
0.0600000000000001 0.409090909090909 0.0285714285714286 0.3 0.164727272727273 0.132
0.04 0.121212121212121 0.2 0.45 0.0643636363636363 0.163
0.24 0.621212121212121 0.407142857142857 0.7 0.354363636363636 0.378
0.68 0.136363636363636 0.35 0.25 0.516909090909091 0.551
0.14 0.606060606060606 0.2 0.65 0.279818181818182 0.293
0 0.0757575757575758 0.135714285714286 0.05 0.0227272727272727 0.015
0.54 0.363636363636364 0.478571428571429 0.35 0.487090909090909 0.483
0 0 0.05 0.05 0 0.015
0 0 0.00714285714285712 0 0 0
0.54 0.257575757575758 0.3 0.35 0.455272727272727 0.483
0 0 0.2 0 0 0
0.48 0.106060606060606 0.328571428571429 0.15 0.367818181818182 0.381
0.32 0.242424242424242 0.157142857142857 0.2 0.296727272727273 0.284
0.32 0.106060606060606 0 0.2 0.255818181818182 0.284
0.28 0.636363636363636 0.464285714285714 0.65 0.386909090909091 0.391
0.28 0.636363636363636 0.328571428571429 0.65 0.386909090909091 0.391
0.28 0.636363636363636 0.285714285714286 0.666666666666667 0.386909090909091 0.396
0.1 0.0454545454545454 0.0928571428571429 0.1 0.0836363636363636 0.1
0.22 0.0606060606060606 0.1 0.05 0.172181818181818 0.169
0.1 0.0454545454545454 0.121428571428571 0.1 0.0836363636363636 0.1
0.1 0.0454545454545454 0.0928571428571429 0.1 0.0836363636363636 0.1
0.4 0.227272727272727 0.528985507246377 0.15 0.348181818181818 0.325
0.42 0.166666666666667 0.207142857142857 0.3 0.344 0.384
0.42 0.166666666666667 0.207142857142857 0.3 0.344 0.384
0.22 0.0303030303030303 0.0714285714285714 0.05 0.163090909090909 0.169
0.22 0.0303030303030303 0.0869565217391305 0.05 0.163090909090909 0.169
0.0600000000000001 0.121212121212121 0.1 0 0.0783636363636364 0.0420000000000001
0.1 0.0454545454545454 0.0571428571428572 0.1 0.0836363636363636 0.1
0.32 0.166666666666667 0.178571428571429 0.25 0.274 0.299
0.52 0.818181818181818 0.521428571428571 0.55 0.609454545454545 0.529
0.28 0.196969696969697 0.292857142857143 0.2 0.255090909090909 0.256
0.1 0.0909090909090909 0.192857142857143 0 0.0972727272727273 0.07
0.08 0.0909090909090909 0.0785714285714286 0 0.0832727272727273 0.056
0.333333333333333 0.166666666666667 0.285714285714286 0.05 0.283333333333333 0.248333333333333
0.62 0.257575757575758 0.657142857142857 0.25 0.511272727272727 0.509
0.38 0.393939393939394 0.242857142857143 0.8 0.384181818181818 0.506
0.145833333333333 0.0303030303030303 0.114285714285714 0.2 0.111174242424242 0.162083333333333
0.3 0.0151515151515151 0.15 0 0.214545454545455 0.21
0.02 0 0.385714285714286 0 0.014 0.014
0.304347826086957 0.5 0.0362318840579711 0.3 0.36304347826087 0.30304347826087
0 0 0.278571428571429 0 0 0
0 0 0.278571428571429 0 0 0
0.02 0.0757575757575758 0.121428571428571 0 0.0367272727272727 0.014
0 0 0.294117647058823 0 0 0
0 0 0.278571428571429 0 0 0
0.02 0 0.278571428571429 0 0.014 0.014
0.26 0.454545454545455 0.678571428571429 0.8 0.318363636363637 0.422
0.54 0.0606060606060606 0.271428571428571 0.15 0.396181818181818 0.423
0.229166666666667 0.375 0.287878787878788 0.8 0.272916666666667 0.400416666666667
0.3 0 0.142857142857143 0.15 0.21 0.255
0.3 0 0.159420289855073 0.15 0.21 0.255
0.22 0.378787878787879 0.257142857142857 0.8 0.267636363636364 0.394
0.22 0.0606060606060606 0.0285714285714286 0 0.172181818181818 0.154
0.02 0 0.364285714285714 0 0.014 0.014
0.22 0.0606060606060606 0.121428571428571 0 0.172181818181818 0.154
0.22 0.0606060606060606 0.13768115942029 0 0.172181818181818 0.154
0.3 0 0.164285714285714 0.15 0.21 0.255
0.42 0.545454545454545 0.185714285714286 0.05 0.457636363636364 0.309
0.22 0.0606060606060606 0.178571428571429 0 0.172181818181818 0.154
0.5 0.409090909090909 0.428571428571429 0.2 0.472727272727273 0.41
0.22 0.0606060606060606 0.192857142857143 0 0.172181818181818 0.154
0.48 0.545454545454545 0.65 0.05 0.499636363636363 0.351
0.2 0.484848484848485 0.157142857142857 0.05 0.285454545454545 0.155
0.32 0.484848484848485 0.385714285714286 0.05 0.369454545454545 0.239
0.32 0.0909090909090909 0 0.4 0.251272727272727 0.344
0.48 0.53030303030303 0.65 0.05 0.495090909090909 0.351
0.32 0.484848484848485 0.385714285714286 0.05 0.369454545454545 0.239
0 0 0 0 0 0
0.16 0.0454545454545454 0.142857142857143 0 0.125636363636364 0.112
0.333333333333333 0.515151515151515 0.392857142857143 0.05 0.387878787878788 0.248333333333333
0.16 0.0454545454545454 0.142857142857143 0 0.125636363636364 0.112
0.326086956521739 0.5 0.279411764705882 0.0555555555555556 0.378260869565217 0.244927536231884
0.52 0.439393939393939 0.378571428571429 0.95 0.495818181818182 0.649
0.3 0.515151515151515 0.271428571428571 0.05 0.364545454545455 0.225
0.3 0.515151515151515 0.271428571428571 0.0555555555555556 0.364545454545455 0.226666666666667
0.16 0.0454545454545454 0.171428571428571 0 0.125636363636364 0.112
0.3 0.515151515151515 0.27536231884058 0.05 0.364545454545455 0.225
0.3 0.515151515151515 0.271428571428571 0.05 0.364545454545455 0.225
0.3 0.515151515151515 0.271428571428571 0.05 0.364545454545455 0.225
0.479166666666667 0.439393939393939 0.375 0.95 0.467234848484849 0.620416666666667
0.08 0.0454545454545454 0.0857142857142857 0 0.0696363636363636 0.056
0.3 0.5 0.278571428571429 0.05 0.36 0.225
0.16 0.0454545454545454 0.178571428571429 0 0.125636363636364 0.112
0.12 0 0.0642857142857143 0 0.084 0.084
0.16 0.0454545454545454 0.178571428571429 0 0.125636363636364 0.112
0.16 0.0454545454545454 0.178571428571429 0 0.125636363636364 0.112
0.0833333333333334 0 0.0928571428571429 0 0.0583333333333334 0.0583333333333334
0.3 0.5 0.278571428571429 0.05 0.36 0.225
0.16 0.0454545454545454 0.185714285714286 0 0.125636363636364 0.112
0.12 0 0.171428571428571 0 0.084 0.084
0.3 0.5 0.278571428571429 0.05 0.36 0.225
0.282608695652174 0.467741935483871 0.261538461538461 0.0555555555555556 0.338148667601683 0.214492753623188
0 0 0.00714285714285712 0 0 0
0.229166666666667 0.287878787878788 0.195652173913043 0.55 0.246780303030303 0.325416666666667
0.24 0.287878787878788 0.171428571428571 0.55 0.254363636363636 0.333
0.2 0.5 0.135714285714286 0.05 0.29 0.155
0.24 0.296875 0.164285714285714 0.55 0.2570625 0.333
0 0 0.2 0 0 0
0.24 0.287878787878788 0.164285714285714 0.55 0.254363636363636 0.333
0 0 0.178571428571429 0 0 0
0.2 0.5 0.135714285714286 0.05 0.29 0.155
0.38 0.712121212121212 0.4 0.3 0.479636363636364 0.356
0.28 0.651515151515151 0.264285714285714 0.05 0.391454545454545 0.211
0.08 0.0454545454545454 0.0928571428571429 0 0.0696363636363636 0.056
0.291666666666667 0.640625 0.278571428571429 0.05 0.396354166666667 0.219166666666667
0 0 0.0142857142857142 0 0 0
0 0 0.05 0 0 0
0.02 0 0 0 0.014 0.014
0 0 0.0142857142857142 0 0 0
0.1 0.0606060606060606 0.278571428571429 0.25 0.0881818181818182 0.145
0.5 0.106060606060606 0.214285714285714 0.15 0.381818181818182 0.395
0.26 0.151515151515151 0.342857142857143 0.55 0.227454545454545 0.347
0.32 0.666666666666667 0.314285714285714 0.2 0.424 0.284
0.56 0.257575757575758 0.0428571428571428 0.55 0.469272727272727 0.557
0.0600000000000001 0.0757575757575758 0.485714285714286 0.25 0.0647272727272728 0.117
0.62 0.257575757575758 0.221428571428571 0.55 0.511272727272727 0.599
0.0600000000000001 0.136363636363636 0.214285714285714 0 0.0829090909090909 0.0420000000000001
0 0 0.0357142857142857 0 0 0
0.02 0.303030303030303 0.307142857142857 0.25 0.104909090909091 0.089
0.604166666666667 0.621212121212121 0.335820895522388 0.25 0.609280303030303 0.497916666666667
0.46 0.636363636363636 0.514285714285714 0.65 0.512909090909091 0.517
0.02 0 0.0461538461538461 0 0.014 0.014
0.44 0.636363636363636 0.421428571428571 0.65 0.498909090909091 0.503
0.46 0.636363636363636 0.5 0.65 0.512909090909091 0.517
0.44 0.636363636363636 0.421428571428571 0.65 0.498909090909091 0.503
0.44 0.636363636363636 0.421428571428571 0.65 0.498909090909091 0.503
0.02 0 0.0785714285714286 0 0.014 0.014
0.44 0.636363636363636 0.421428571428571 0.65 0.498909090909091 0.503
0.42 0.545454545454545 0.392857142857143 0.4 0.457636363636364 0.414
0 0 0.05 0 0 0
0.22 0.121212121212121 0 0 0.190363636363636 0.154
0.38 0.242424242424242 0.242857142857143 0 0.338727272727273 0.266
0.24 0.121212121212121 0.214285714285714 0.35 0.204363636363636 0.273
0.12 0 0.292857142857143 0 0.084 0.084
0.02 0.181818181818182 0.181159420289855 0.25 0.0685454545454546 0.089
0.0208333333333334 0.181818181818182 0.192857142857143 0.25 0.069128787878788 0.0895833333333334
0.52 0.575757575757576 0.292857142857143 0.4 0.536727272727273 0.484
0.66 0.590909090909091 0.421428571428571 0.4 0.639272727272727 0.582
0.62 0.166666666666667 0.664285714285714 0.35 0.484 0.539
0.22 0 0.35 0 0.154 0.154
0 0 0 0 0 0
0.14 0 0.6 0 0.098 0.098
0.14 0 0.557971014492754 0 0.098 0.098
0.14 0 0.557142857142857 0 0.098 0.098
0.14 0 0.282608695652174 0 0.098 0.098
0.14 0 0.235714285714286 0 0.098 0.098
0.1 0.0303030303030303 0.00714285714285712 0.4 0.0790909090909091 0.19
0.14 0 0.318840579710145 0 0.098 0.098
0.14 0 0.285714285714286 0 0.098 0.098
0 0.0303030303030303 0 0 0.00909090909090909 0
0.56 0.303030303030303 0.464285714285714 0.55 0.482909090909091 0.557
0.02 0 0 0 0.014 0.014
0.26 0.0454545454545454 0.55 0.4 0.195636363636364 0.302
0.12 0.0454545454545454 0.0928571428571429 0.4 0.0976363636363636 0.204
0.26 0.65625 0.671641791044776 0.05 0.378875 0.197
0.38 0.5625 0.419117647058823 0.5 0.43475 0.416
0.36 0.575757575757576 0.278571428571429 0.5 0.424727272727273 0.402
0.0600000000000001 0.0454545454545454 0.3 0 0.0556363636363637 0.0420000000000001
0.34 0.625 0.215384615384615 0.5 0.4255 0.388
0.0600000000000001 0.0303030303030303 0.05 0 0.0510909090909092 0.0420000000000001
0.44 0.348484848484849 0 0.5 0.412545454545455 0.458
0.34 0.575757575757576 0.335714285714286 0.5 0.410727272727273 0.388
0.3 0.409090909090909 0.35 0.55 0.332727272727273 0.375
0.0625 0.0303030303030303 0.0571428571428572 0 0.0528409090909091 0.04375
0.0600000000000001 0 0.5 0 0.0420000000000001 0.0420000000000001
0.26 0.363636363636364 0.0928571428571429 0.45 0.291090909090909 0.317
0.28 0.348484848484849 0.571428571428571 0.05 0.300545454545455 0.211
0.46 0.363636363636364 0.214285714285714 0.75 0.431090909090909 0.547
0 0 0.00724637681159424 0 0 0
0.36 0.272727272727273 0.0928571428571429 0.1 0.333818181818182 0.282
0.08 0.0454545454545454 0.223880597014925 0 0.0696363636363636 0.056
0.0600000000000001 0 0.128571428571429 0 0.0420000000000001 0.0420000000000001
0 0 0.114285714285714 0 0 0
0.26 0.424242424242424 0.457142857142857 0.35 0.309272727272727 0.287
0.26 0.424242424242424 0.457142857142857 0.35 0.309272727272727 0.287
0 0 0 0 0 0
0.68 0.439393939393939 0.0785714285714286 0.15 0.607818181818182 0.521
0.0600000000000001 0.196969696969697 0.25 0.5 0.101090909090909 0.192
0.0600000000000001 0.287878787878788 0.15 0.5 0.128363636363636 0.192
0.14 0.0757575757575758 0.391304347826087 0 0.120727272727273 0.098
0.16 0.242424242424242 0.442857142857143 0 0.184727272727273 0.112
0.14 0.0757575757575758 0.421428571428571 0 0.120727272727273 0.098
0.16 0.257575757575758 0.507142857142857 0 0.189272727272727 0.112
0 0 0.0642857142857143 0 0 0
0 0 0.0652173913043478 0 0 0
0.16 0.181818181818182 0.585714285714286 0 0.166545454545455 0.112
0 0.106060606060606 0.0785714285714286 0 0.0318181818181818 0
0.02 0 0 0 0.014 0.014
0.02 0 0.171428571428571 0 0.014 0.014
0.14 0.287878787878788 0.0285714285714286 0.6 0.184363636363636 0.278
0.02 0 0.0785714285714286 0 0.014 0.014
0.22 0.378787878787879 0.242857142857143 0.8 0.267636363636364 0.394
0.12 0.363636363636364 0 0.2 0.193090909090909 0.144
0.2 0.378787878787879 0.242857142857143 0.8 0.253636363636364 0.38
0.02 0.0151515151515151 0.0289855072463768 0 0.0185454545454545 0.014
0 0 0.164285714285714 0 0 0
0.44 0.454545454545455 0.292857142857143 0.2 0.444363636363637 0.368
0.46 0.454545454545455 0.35 0.2 0.458363636363637 0.382
0.28 0.136363636363636 0.0857142857142857 0 0.236909090909091 0.196
0 0.0151515151515151 0.0214285714285715 0 0.00454545454545453 0
0 0.0151515151515151 0.0785714285714286 0 0.00454545454545453 0
0.14 0.136363636363636 0.164285714285714 0.35 0.138909090909091 0.203
0 0.0151515151515151 0.121428571428571 0 0.00454545454545453 0
0 0 0.0928571428571429 0 0 0
0 0.0151515151515151 0.335714285714286 0 0.00454545454545453 0
0 0.0151515151515151 0.305970149253731 0 0.00454545454545453 0
0.458333333333333 0.409090909090909 0.592857142857143 0.55 0.443560606060606 0.485833333333333
0.44 0.424242424242424 0.814285714285714 0.6 0.435272727272727 0.488
0.44 0.409090909090909 0.6 0.6 0.430727272727273 0.488
0.46 0.409090909090909 0.75 0.6 0.444727272727273 0.502
0 0 0.15 0 0 0
0.46 0.409090909090909 0.757142857142857 0.6 0.444727272727273 0.502
0.479166666666667 0.409090909090909 0.765151515151515 0.6 0.45814393939394 0.515416666666667
0.46 0.409090909090909 0.75 0.6 0.444727272727273 0.502
0.46 0.409090909090909 0.757142857142857 0.6 0.444727272727273 0.502
0.46 0.409090909090909 0.760869565217391 0.6 0.444727272727273 0.502
0.46 0.409090909090909 0.757142857142857 0.6 0.444727272727273 0.502
0.44 0.409090909090909 0.753623188405797 0.6 0.430727272727273 0.488
0.46 0.409090909090909 0.757142857142857 0.6 0.444727272727273 0.502
0.46 0.409090909090909 0.753623188405797 0.6 0.444727272727273 0.502
0.46 0.409090909090909 0.757142857142857 0.6 0.444727272727273 0.502
0.46 0.409090909090909 0.757142857142857 0.6 0.444727272727273 0.502
0.46 0.409090909090909 0.6 0.611111111111111 0.444727272727273 0.505333333333333
0.46 0.409090909090909 0.757142857142857 0.6 0.444727272727273 0.502
0.26 0.409090909090909 0.678571428571429 0.6 0.304727272727273 0.362
0.46 0.409090909090909 0.757142857142857 0.6 0.444727272727273 0.502
0.46 0.409090909090909 0.457142857142857 0.555555555555556 0.444727272727273 0.488666666666667
0.24 0.0454545454545454 0.235714285714286 0 0.181636363636364 0.168
0.2 0.348484848484849 0.357142857142857 0.6 0.244545454545455 0.32
0.24 0.0454545454545454 0.235714285714286 0 0.181636363636364 0.168
0.14 0.409090909090909 0.264285714285714 0.2 0.220727272727273 0.158
0.2 0 0.164285714285714 0 0.14 0.14
0.34 0.0454545454545454 0.4 0.6 0.251636363636364 0.418
0 0 0.0362318840579711 0 0 0
0.14 0.393939393939394 0.342857142857143 0.2 0.216181818181818 0.158
0.14 0.393939393939394 0.463768115942029 0.2 0.216181818181818 0.158
0.14 0.393939393939394 0.434782608695652 0.2 0.216181818181818 0.158
0 0 0.0857142857142857 0 0 0
0.08 0.0454545454545454 0 0.1 0.0696363636363636 0.086
0.0625 0.0454545454545454 0 0.1 0.0573863636363636 0.07375
0 0.0606060606060606 0 0 0.0181818181818182 0
0 0 0.0428571428571428 0 0 0
0.54 0.548387096774194 0.242857142857143 0.2 0.542516129032258 0.438
0.14 0.378787878787879 0.321428571428571 0.2 0.211636363636364 0.158
0.12 0.378787878787879 0.321428571428571 0.2 0.197636363636364 0.144
0 0 0.0428571428571428 0 0 0
0 0 0.0652173913043478 0 0 0
0 0 0.015625 0 0 0
0 0 0.0428571428571428 0 0 0
0 0 0.0142857142857142 0 0 0
0.42 0.363636363636364 0.642857142857143 0.85 0.403090909090909 0.549
0.42 0.484375 0.792857142857143 0.85 0.4393125 0.549
0 0.0151515151515151 0.107142857142857 0 0.00454545454545453 0
0.52 0.181818181818182 0.164285714285714 0.1 0.418545454545455 0.394
0.54 0.287878787878788 0.171428571428571 0.1 0.464363636363636 0.408
0.52 0.212121212121212 0.242857142857143 0.1 0.427636363636364 0.394
0.52 0.212121212121212 0.253623188405797 0.1 0.427636363636364 0.394
0 0.196969696969697 0 0 0.0590909090909091 0
0 0 0.0285714285714286 0 0 0
0.5 0.166666666666667 0.285714285714286 0.45 0.4 0.485
0.54 0.181818181818182 0.231884057971015 0.45 0.432545454545455 0.513
0 0 0.00714285714285712 0 0 0
0.46 0.848484848484849 0.314285714285714 0.55 0.576545454545455 0.487
0 0 0 0 0 0
0.456521739130435 0.833333333333333 0.338235294117647 0.55 0.569565217391304 0.484565217391304
0 0 0.00714285714285712 0 0 0
0 0.0151515151515151 0.00714285714285712 0 0.00454545454545453 0
0 0 0.00714285714285712 0 0 0
0 0.0151515151515151 0.347826086956522 0 0.00454545454545453 0
0.52 0.121212121212121 0.671428571428571 0.45 0.400363636363636 0.499
0.239130434782609 0.545454545454545 0.0142857142857142 0.55 0.33102766798419 0.332391304347826
0.24 0.545454545454545 0.0142857142857142 0.55 0.331636363636364 0.333
0 0.0151515151515151 0.00714285714285712 0 0.00454545454545453 0
0 0.0606060606060606 0.05 0 0.0181818181818182 0
0.46 0.333333333333333 0.478571428571429 0.25 0.422 0.397
0.44 0.333333333333333 0.507246376811594 0.3 0.408 0.398
0 0.0606060606060606 0.347826086956522 0 0.0181818181818182 0
0.42 0.272727272727273 0.166666666666667 0.3 0.375818181818182 0.384
0.42 0.272727272727273 0.142857142857143 0.3 0.375818181818182 0.384
0.42 0.318181818181818 0.478260869565217 0.3 0.389454545454545 0.384
0 0 0.2 0 0 0
0.42 0.318181818181818 0.0928571428571429 0.3 0.389454545454545 0.384
0 0 0.0142857142857142 0 0 0
0.42 0.318181818181818 0.442857142857143 0.3 0.389454545454545 0.384
0.42 0.333333333333333 0.442857142857143 0.3 0.394 0.384
0.42 0.348484848484849 0.5 0.3 0.398545454545455 0.384
0.18 0.333333333333333 0.621428571428571 0.5 0.226 0.276
0.16 0.333333333333333 0.2 0.5 0.212 0.262
0.18 0.333333333333333 0.65 0.5 0.226 0.276
0.18 0.328125 0.65 0.5 0.2244375 0.276
0 0 0.121428571428571 0 0 0
0.14 0.227272727272727 0.1 0.5 0.166181818181818 0.248
0 0 0.192857142857143 0 0 0
0.18 0.333333333333333 0.65 0.5 0.226 0.276
0.02 0 0.114285714285714 0 0.014 0.014
0.18 0.348484848484849 0.683823529411765 0.5 0.230545454545455 0.276
0 0 0.0214285714285715 0 0 0
0.25 0.454545454545455 0.698529411764706 0.5 0.311363636363637 0.325
0 0 0.108695652173913 0 0 0
0.16 0 0 0 0.112 0.112
0 0.136363636363636 0.0357142857142857 0.25 0.0409090909090908 0.075
0.28 0.515151515151515 0.221428571428571 0.35 0.350545454545454 0.301
0.2 0.136363636363636 0.485507246376812 0 0.180909090909091 0.14
0.12 0.0454545454545454 0.314285714285714 0 0.0976363636363636 0.084
0.543478260869565 0.363636363636364 0.471428571428571 0.65 0.489525691699605 0.575434782608695
0.520833333333333 0.303030303030303 0.307142857142857 0.85 0.455492424242424 0.619583333333333
0 0 0.0357142857142857 0 0 0
0.54 0.303030303030303 0.342857142857143 0.85 0.468909090909091 0.633
0 0 0 0 0 0
0.36 0.409090909090909 0.321428571428571 0.15 0.374727272727273 0.297
0 0 0.157142857142857 0 0 0
0 0.140625 0.00769230769230766 0.25 0.0421875 0.075
0.22 0.378787878787879 0.271428571428571 0.3 0.267636363636364 0.244
0.18 0.227272727272727 0.214285714285714 0.15 0.194181818181818 0.171
0.32 0.242424242424242 0.485714285714286 0 0.296727272727273 0.224
0.22 0.348484848484849 0.228571428571429 0.3 0.258545454545455 0.244
0.34 0 0.147058823529412 0.35 0.238 0.343
0.22 0.0151515151515151 0.271428571428571 0.15 0.158545454545455 0.199
0 0 0.0785714285714286 0 0 0
0 0 0.0785714285714286 0 0 0
0.22 0.424242424242424 0.342857142857143 0.35 0.281272727272727 0.259
0.46 0.363636363636364 0.231884057971015 0.3 0.431090909090909 0.412
0.46 0.363636363636364 0.3 0.4 0.431090909090909 0.442
0.18 0.166666666666667 0.1 0.25 0.176 0.201
0.04 0 0.121428571428571 0 0.028 0.028
0.02 0 0.285714285714286 0 0.014 0.014
0.18 0.166666666666667 0.1 0.25 0.176 0.201
0 0 0 0 0 0
0.04 0 0.0362318840579711 0 0.028 0.028
0 0 0.228571428571429 0 0 0
0 0 0.257142857142857 0 0 0
0 0 0 0 0 0
0 0 0.257142857142857 0 0 0
0 0 0.15 0 0 0
0.04 0 0.3 0.1 0.028 0.058
0.08 0.363636363636364 0.0857142857142857 0.35 0.165090909090909 0.161
0.5 0.424242424242424 0.321428571428571 0.35 0.477272727272727 0.455
0.22 0.212121212121212 0.15 0.1 0.217636363636364 0.184
0.458333333333333 0.575757575757576 0.514285714285714 0.65 0.493560606060606 0.515833333333333
0.541666666666667 0.40625 0.478260869565217 0.35 0.501041666666667 0.484166666666667
0.08 0.363636363636364 0.107142857142857 0.35 0.165090909090909 0.161
0.08 0.378787878787879 0.0714285714285714 0.35 0.169636363636364 0.161
0.38 0.212121212121212 0.242857142857143 0.3 0.329636363636364 0.356
0.38 0.242424242424242 0.207142857142857 0.3 0.338727272727273 0.356
0.44 0.151515151515151 0.278571428571429 0.3 0.353454545454545 0.398
0.42 0.151515151515151 0.228571428571429 0.333333333333333 0.339454545454545 0.394
0.1 0.303030303030303 0.0928571428571429 0.25 0.160909090909091 0.145
0.18 0 0 0 0.126 0.126
0.04 0 0.00714285714285712 0 0.028 0.028
0.14 0.727272727272727 0.578571428571429 0.45 0.316181818181818 0.233
0.1 0.0757575757575758 0.05 0 0.0927272727272727 0.07
0.652173913043478 0.242424242424242 0.328571428571429 0.4 0.529249011857707 0.576521739130435
0.04 0.0454545454545454 0.0928571428571429 0 0.0416363636363636 0.028
0.64 0.242424242424242 0.260869565217391 0.4 0.520727272727273 0.568
0.152173913043478 0.606060606060606 0.257142857142857 0.5 0.288339920948616 0.256521739130435
0.26 0.666666666666667 0.471428571428571 0.6 0.382 0.362
0.0600000000000001 0 0 0 0.0420000000000001 0.0420000000000001
0.18 0.666666666666667 0.173913043478261 0.6 0.326 0.306
0 0 0.128571428571429 0 0 0
0.36 0.181818181818182 0.535714285714286 0 0.306545454545455 0.252
0.0600000000000001 0.242424242424242 0.185714285714286 0.25 0.114727272727273 0.117
0.24 0 0.15 0 0.168 0.168
0.34 0.181818181818182 0.35 0 0.292545454545455 0.238
0.44 0.5 0.885714285714286 0.25 0.458 0.383
0 0 0.135714285714286 0 0 0
0 0 0 0 0 0
0 0 0.147058823529412 0 0 0
0 0 0.246376811594203 0 0 0
0.44 0.378787878787879 0.771428571428571 0.3 0.421636363636364 0.398
0 0 0.135714285714286 0 0 0
0 0 0.0142857142857142 0 0 0
0.34 0.140625 0.421428571428571 0 0.2801875 0.238
0.25 0.136363636363636 0.392307692307692 0 0.215909090909091 0.175
0.333333333333333 0.136363636363636 0.407142857142857 0 0.274242424242424 0.233333333333333
0.1 0.212121212121212 0.05 0.3 0.133636363636364 0.16
0.44 0.515151515151515 0.949275362318841 0.3 0.462545454545454 0.398
0.1 0.0757575757575758 0.0285714285714286 0.2 0.0927272727272727 0.13
0.395833333333333 0.0967741935483871 0.231884057971015 0.1 0.306115591397849 0.307083333333333
0.354166666666667 0.196969696969697 0.378571428571429 0.1 0.307007575757576 0.277916666666667
0.32 0.424242424242424 0.376811594202899 0.5 0.351272727272727 0.374
0.36 0.424242424242424 0.371428571428571 0.5 0.379272727272727 0.402
0 0 0.144927536231884 0 0 0
0 0.0454545454545454 0 0 0.0136363636363636 0
0 0 0.05 0 0 0
0.64 0.318181818181818 0.0714285714285714 0.333333333333333 0.543454545454545 0.548
0 0 0.107142857142857 0 0 0
0.4 0.181818181818182 0.414285714285714 0.5 0.334545454545455 0.43
0.6 0.46969696969697 0.144927536231884 0.6 0.560909090909091 0.6
0.02 0.0757575757575758 0.304347826086957 0.1 0.0367272727272727 0.044
0 0 0.210144927536232 0 0 0
0.2 0.393939393939394 0.507246376811594 0.35 0.258181818181818 0.245
0.18 0.203125 0.0357142857142857 0.2 0.1869375 0.186
0 0 0.0142857142857142 0 0 0
0 0 0.0214285714285715 0 0 0
0.0600000000000001 0.227272727272727 0.442857142857143 0.15 0.110181818181818 0.0870000000000001
0 0 0.0642857142857143 0 0 0
0.02 0.106060606060606 0.364285714285714 0.05 0.0458181818181818 0.029
0.04 0.0606060606060606 0.154411764705882 0.15 0.0461818181818182 0.073
0 0 0.0642857142857143 0 0 0
0 0.106060606060606 0.0928571428571429 0.05 0.0318181818181818 0.015
0.48 0.272727272727273 0.25 0.25 0.417818181818182 0.411
0.04 0.0454545454545454 0 0.1 0.0416363636363636 0.058
0.48 0.393939393939394 0.314285714285714 0.3 0.454181818181818 0.426
0.48 0.393939393939394 0.492753623188406 0.3 0.454181818181818 0.426
0.52 0.439393939393939 0.492857142857143 0.4 0.495818181818182 0.484
0.48 0.393939393939394 0.328571428571429 0.333333333333333 0.454181818181818 0.436
0.48 0.393939393939394 0.328571428571429 0.3 0.454181818181818 0.426
0.48 0.393939393939394 0.328571428571429 0.3 0.454181818181818 0.426
0.3125 0.421875 0.1171875 0.611111111111111 0.3453125 0.402083333333333
0.34 0.106060606060606 0.0857142857142857 0.05 0.269818181818182 0.253
0.354166666666667 0.234375 0.207142857142857 0.3 0.318229166666667 0.337916666666667
0 0 0 0 0 0
0.34 0.196969696969697 0.185714285714286 0.222222222222222 0.297090909090909 0.304666666666667
0 0.196969696969697 0.25 0.05 0.0590909090909091 0.015
0.34 0.196969696969697 0.185714285714286 0.2 0.297090909090909 0.298
0.34 0.333333333333333 0.564285714285714 0.1 0.338 0.268
0.34 0.333333333333333 0.492647058823529 0.1 0.338 0.268
0.64 0.318181818181818 0.601449275362319 0.35 0.543454545454545 0.553
0.34 0.333333333333333 0.535714285714286 0.1 0.338 0.268
0.270833333333333 0.125 0.0441176470588235 0.2 0.227083333333333 0.249583333333333
0.34 0.333333333333333 0.536231884057971 0.1 0.338 0.268
0.4 0.393939393939394 0.654411764705882 0.2 0.398181818181818 0.34
0 0.227272727272727 0.442857142857143 0.05 0.0681818181818181 0.015
0 0 0.214285714285714 0 0 0
0 0 0.0642857142857143 0 0 0
0.0208333333333334 0.046875 0.169117647058823 0.1 0.0286458333333334 0.0445833333333334
0.28 0.0909090909090909 0.328571428571429 0.05 0.223272727272727 0.211
0.48 0.5 0.192857142857143 0.6 0.486 0.516
0.2 0.121212121212121 0.0214285714285715 0.2 0.176363636363636 0.2
0.04 0.109375 0 0.1 0.0608125 0.058
0.32 0.166666666666667 0.36231884057971 0.15 0.274 0.269
0.34 0.166666666666667 0.357142857142857 0.15 0.288 0.283
0 0 0.05 0 0 0
0.48 0.151515151515151 0.471014492753623 0.15 0.381454545454545 0.381
0.32 0.196969696969697 0.0606060606060606 0.7 0.283090909090909 0.434
0.6 0.212121212121212 0.664285714285714 0.15 0.483636363636364 0.465
0.4 0.121212121212121 0.176470588235294 0.15 0.316363636363636 0.325
0 0.0151515151515151 0.321428571428571 0 0.00454545454545453 0
0.12 0.0606060606060606 0.192857142857143 0 0.102181818181818 0.084
0.4 0.121212121212121 0.164285714285714 0.15 0.316363636363636 0.325
0.166666666666667 0 0 0 0.116666666666667 0.116666666666667
0.12 0.0303030303030303 0.321428571428571 0 0.0930909090909091 0.084
0 0.0151515151515151 0 0 0.00454545454545453 0
0.46 0.454545454545455 0.171428571428571 0.3 0.458363636363637 0.412
0.5 0.393939393939394 0.171428571428571 0.25 0.468181818181818 0.425
0 0 0.171428571428571 0 0 0
0.52 0.5 0.171428571428571 0.25 0.514 0.439
0.54 0.393939393939394 0.0785714285714286 0.25 0.496181818181818 0.453
0 0 0.144927536231884 0 0 0
0 0.272727272727273 0.742857142857143 0 0.0818181818181819 0
0.26 0.590909090909091 0.907142857142857 0.55 0.359272727272727 0.347
0.0416666666666666 0.015625 0.072463768115942 0.05 0.0338541666666666 0.0441666666666666
0.36 0.106060606060606 0.25 0.35 0.283818181818182 0.357
0 0 0.115942028985507 0 0 0
0.08 0.0909090909090909 0.71969696969697 0.277777777777778 0.0832727272727273 0.139333333333333
0 0 0.152173913043478 0 0 0
0.44 0.151515151515151 0.942028985507246 0.35 0.353454545454545 0.413
0 0 0.00714285714285712 0 0 0
0.04 0 0 0 0.028 0.028
0 0 0.257142857142857 0 0 0
0.38 0.318181818181818 0.207142857142857 0.15 0.361454545454545 0.311
0.1 0.363636363636364 0.228571428571429 0.45 0.179090909090909 0.205
0.1 0.166666666666667 0.335714285714286 0.4 0.12 0.19
0 0 0.0928571428571429 0 0 0
0 0 0.0571428571428572 0 0 0
0.1 0.363636363636364 0.378571428571429 0.45 0.179090909090909 0.205
0.1 0.409090909090909 0.142857142857143 0.45 0.192727272727273 0.205
0 0 0 0 0 0
0.12 0.409090909090909 0.357142857142857 0.45 0.206727272727273 0.219
0.54 0.484848484848485 0.478571428571429 0.45 0.523454545454546 0.513
0 0 0.0142857142857142 0 0 0
0.04 0.363636363636364 0.0285714285714286 0.4 0.137090909090909 0.148
0 0 0.0785714285714286 0 0 0
0.04 0.424242424242424 0.0928571428571429 0.4 0.155272727272727 0.148
0.54 0.212121212121212 0.178571428571429 0.1 0.441636363636364 0.408
0.54 0.212121212121212 0.171428571428571 0.1 0.441636363636364 0.408
0 0 0.0785714285714286 0 0 0
0.0600000000000001 0.121212121212121 0.130434782608696 0.35 0.0783636363636364 0.147
0.58 0.272727272727273 0.157142857142857 0.1 0.487818181818182 0.436
0.0600000000000001 0.121212121212121 0.0285714285714286 0.35 0.0783636363636364 0.147
0.26 0.424242424242424 0.188405797101449 0.4 0.309272727272727 0.302
0.26 0.424242424242424 0.171428571428571 0.4 0.309272727272727 0.302
0 0 0.0142857142857142 0 0 0
0.16 0.303030303030303 0.621428571428571 0.5 0.202909090909091 0.262
0.0600000000000001 0.0606060606060606 0.0362318840579711 0 0.0601818181818183 0.0420000000000001
0.36 0.151515151515151 0.257142857142857 0.05 0.297454545454545 0.267
0.34 0.136363636363636 0.228571428571429 0.1 0.278909090909091 0.268
0.34 0.136363636363636 0.228571428571429 0.1 0.278909090909091 0.268
0.3 0.303030303030303 0.157142857142857 0.1 0.300909090909091 0.24
0.34 0.151515151515151 0.107142857142857 0.1 0.283454545454545 0.268
0 0 0.0217391304347826 0 0 0
0.04 0.242424242424242 0.072463768115942 0.4 0.100727272727273 0.148
0.42 0.560606060606061 0.228571428571429 0.6 0.462181818181818 0.474
0.28 0.181818181818182 0 0.05 0.250545454545455 0.211
0.02 0.227272727272727 0.171428571428571 0.3 0.0821818181818181 0.104
0.08 0.46969696969697 0.235714285714286 0.55 0.196909090909091 0.221
0.48 0.181818181818182 0.2 0.05 0.390545454545455 0.351
0.02 0.439393939393939 0 0.55 0.145818181818182 0.179
0.42 0.151515151515151 0.217391304347826 0.1 0.339454545454545 0.324
0.56 0.196969696969697 0.289855072463768 0.05 0.451090909090909 0.407
0 0 0.0652173913043478 0 0 0
0.56 0.196969696969697 0.328571428571429 0.05 0.451090909090909 0.407
0.32 0.196969696969697 0.0928571428571429 0.05 0.283090909090909 0.239
0.3 0.5 0.714285714285714 0.25 0.36 0.285
0 0.303030303030303 0 0.2 0.0909090909090909 0.06
0.22 0.0454545454545454 0.272058823529412 0 0.167636363636364 0.154
0.16 0 0.0428571428571428 0.05 0.112 0.127
0.3 0.318181818181818 0.35 0.5 0.305454545454545 0.36
0.625 0.34375 0.386363636363636 0.3 0.540625 0.5275
0.16 0 0.0285714285714286 0 0.112 0.112
0.0600000000000001 0.454545454545455 0 0.15 0.178363636363637 0.0870000000000001
0.28 0.181818181818182 0.1 0.1 0.250545454545455 0.226
0 0 0 0 0 0
0.36 0 0.357142857142857 0.05 0.252 0.267
0.26 0.727272727272727 0.278571428571429 0.85 0.400181818181818 0.437
0.28 0.181818181818182 0.1 0.1 0.250545454545455 0.226
0.1 0.0909090909090909 0.0357142857142857 0 0.0972727272727273 0.07
0.02 0.454545454545455 0 0.15 0.150363636363636 0.059
0.02 0.454545454545455 0 0.15 0.150363636363636 0.059
0.42 0.272727272727273 0.421428571428571 0.111111111111111 0.375818181818182 0.327333333333333
0.36 0 0.264285714285714 0.05 0.252 0.267
0.02 0.454545454545455 0 0.15 0.150363636363636 0.059
0.02 0.363636363636364 0 0.15 0.123090909090909 0.059
0.32 0.181818181818182 0.221428571428571 0 0.278545454545455 0.224
0.25 0.181818181818182 0.195652173913043 0 0.229545454545455 0.175
0.1 0.196969696969697 0 0 0.129090909090909 0.07
0 0.0454545454545454 0 0 0.0136363636363636 0
0.22 0.318181818181818 0.0928571428571429 0.4 0.249454545454545 0.274
0.08 0.121212121212121 0.00714285714285712 0.4 0.0923636363636363 0.176
0 0 0.0357142857142857 0 0 0
0.02 0.424242424242424 0 0.15 0.141272727272727 0.059
0.02 0.409090909090909 0 0.15 0.136727272727273 0.059
0.32 0 0.0571428571428572 0.25 0.224 0.299
0 0 0 0 0 0
0.26 0.136363636363636 0.164285714285714 0 0.222909090909091 0.182
0.32 0 0.0785714285714286 0.2 0.224 0.284
0.04 0.606060606060606 0.4 0.7 0.209818181818182 0.238
0.02 0.166666666666667 0.0642857142857143 0.55 0.0640000000000001 0.179
0.32 0 0.171428571428571 0.2 0.224 0.284
0 0 0.0428571428571428 0 0 0
0.36 0.609375 0.328571428571429 0.9375 0.4348125 0.53325
0.02 0.166666666666667 0.0571428571428572 0.5 0.0640000000000001 0.164
0.04 0.712121212121212 0.157142857142857 0.7 0.241636363636364 0.238
0.04 0.712121212121212 0.130434782608696 0.7 0.241636363636364 0.238
0 0 0.00714285714285712 0 0 0
0.02 0.151515151515151 0.05 0.5 0.0594545454545453 0.164
0 0 0.15 0 0 0
0 0 0.0217391304347826 0 0 0
0.02 0.560606060606061 0 0.1 0.182181818181818 0.044
0.38 0.712121212121212 0.664285714285714 0.8 0.479636363636364 0.506
0.333333333333333 0.136363636363636 0.178571428571429 0.7 0.274242424242424 0.443333333333333
0.36 0.151515151515151 0.214285714285714 0.7 0.297454545454545 0.462
0.38 0.712121212121212 0.221428571428571 0.8 0.479636363636364 0.506
0.36 0.151515151515151 0.228571428571429 0.7 0.297454545454545 0.462
0.38 0.712121212121212 0.55 0.95 0.479636363636364 0.551
0.72 0.1875 0.392857142857143 0.111111111111111 0.56025 0.537333333333333
0.6875 0.181818181818182 0.471428571428571 0.15 0.535795454545455 0.52625
0 0 0.0357142857142857 0 0 0
0.52 0.0454545454545454 0.192857142857143 0.15 0.377636363636364 0.409
0.18 0.742424242424242 0.471428571428571 0.65 0.348727272727273 0.321
0 0 0.0214285714285715 0 0 0
0.18 0.742424242424242 0.685714285714286 0.65 0.348727272727273 0.321
0 0 0.107142857142857 0 0 0
0 0 0.0857142857142857 0 0 0
0.16 0.181818181818182 0.385714285714286 0.25 0.166545454545455 0.187
0.16 0.166666666666667 0.671428571428571 0.222222222222222 0.162 0.178666666666667
0 0.0909090909090909 0.535714285714286 0 0.0272727272727273 0
0.02 0 0.13768115942029 0 0.014 0.014
0 0.0909090909090909 0.378571428571429 0 0.0272727272727273 0
0.32 0.328125 0.364285714285714 0.45 0.3224375 0.359
0.2 0.0606060606060606 0.15 0.15 0.158181818181818 0.185
0.18 0.484848484848485 0.542857142857143 0.3 0.271454545454546 0.216
0 0.484375 0.35 0.3 0.1453125 0.09
0.32 0.515151515151515 0.678571428571429 0.3 0.378545454545455 0.314
0.152173913043478 0.0606060606060606 0.159420289855073 0 0.124703557312253 0.106521739130435
0.44 0.181818181818182 0.35 0.5 0.362545454545455 0.458
0 0 0 0 0 0
0.32 0.318181818181818 0.642857142857143 0.45 0.319454545454545 0.359
0.32 0.318181818181818 0.642857142857143 0.45 0.319454545454545 0.359
0.52 0.303030303030303 0.181159420289855 0.25 0.454909090909091 0.439
0.52 0.287878787878788 0.178571428571429 0.25 0.450363636363636 0.439
0.2 0.242424242424242 0.292857142857143 0.45 0.212727272727273 0.275
0.2 0.242424242424242 0.297101449275362 0.45 0.212727272727273 0.275
0.375 0.242424242424242 0.442028985507246 0.45 0.335227272727273 0.3975
0.54 0.287878787878788 0.0714285714285714 0.25 0.464363636363636 0.453
0.36 0.242424242424242 0.335714285714286 0.45 0.324727272727273 0.387
0.2 0.196969696969697 0.128571428571429 0.3 0.199090909090909 0.23
0.54 0.409090909090909 0.114285714285714 0.25 0.500727272727273 0.453
0.2 0 0.0428571428571428 0 0.14 0.14
0.18 0.166666666666667 0.185714285714286 0.65 0.176 0.321
0.08 0.333333333333333 0.0357142857142857 0.1 0.156 0.086
0 0.257575757575758 0 0 0.0772727272727274 0
0.02 0.0151515151515151 0.05 0 0.0185454545454545 0.014
0.54 0.318181818181818 0.626865671641791 0.4 0.473454545454545 0.498
0 0 0.0857142857142857 0 0 0
0.24 0.136363636363636 0.183823529411765 0.1 0.208909090909091 0.198
0 0 0.0214285714285715 0 0 0
0.12 0 0 0 0.084 0.084
0 0 0.123188405797101 0 0 0
0.14 0.166666666666667 0.207142857142857 0.35 0.148 0.203
0.14 0.166666666666667 0.072463768115942 0.35 0.148 0.203
0.14 0.166666666666667 0.0785714285714286 0.35 0.148 0.203
0 0 0.0928571428571429 0 0 0
0.16 0 0.207142857142857 0 0.112 0.112
0 0 0.0357142857142857 0 0 0
0.56 0.348484848484849 0.35 0.45 0.496545454545455 0.527
0.08 0.0454545454545454 0.392857142857143 0.05 0.0696363636363636 0.071
0.48 0.545454545454545 0.0642857142857143 0.6 0.499636363636363 0.516
0 0 0 0 0 0
0.46 0.46969696969697 0.0785714285714286 0.25 0.462909090909091 0.397
0.5 0.421875 0.217391304347826 0.25 0.4765625 0.425
0.46 0.46875 0.0785714285714286 0.25 0.462625 0.397
0.56 0.515625 0.128571428571429 0.5 0.5466875 0.542
0.1 0.106060606060606 0.514285714285714 0.05 0.101818181818182 0.085
0 0 0.0785714285714286 0 0 0
0.0600000000000001 0.0303030303030303 0.321428571428571 0.05 0.0510909090909092 0.0570000000000001
0.04 0.0303030303030303 0.307142857142857 0.05 0.0370909090909091 0.043
0.04 0.0303030303030303 0.307142857142857 0.05 0.0370909090909091 0.043
0.04 0.0303030303030303 0.307142857142857 0.05 0.0370909090909091 0.043
0.0208333333333334 0.0606060606060606 0.307692307692308 0 0.0327651515151516 0.0145833333333334
0.04 0.0757575757575758 0.318840579710145 0 0.0507272727272727 0.028
0.145833333333333 0.227272727272727 0.141791044776119 0.15 0.170265151515151 0.147083333333333
0.125 0.272727272727273 0.235714285714286 0.15 0.169318181818182 0.1325
0.02 0.0454545454545454 0.0214285714285715 0 0.0276363636363636 0.014
0.145833333333333 0.393939393939394 0.828571428571429 0.1875 0.220265151515151 0.158333333333333
0.02 0.196969696969697 0.235714285714286 0.1 0.0730909090909091 0.044
0 0 0.228571428571429 0 0 0
0.12 0 0.0285714285714286 0 0.084 0.084
0.125 0 0.0289855072463768 0 0.0875 0.0875
0.12 0 0.0217391304347826 0 0.084 0.084
0.12 0 0.0285714285714286 0 0.084 0.084
0 0 0.285714285714286 0 0 0
0.12 0 0.0285714285714286 0 0.084 0.084
0.12 0 0.0285714285714286 0 0.084 0.084
0.16 0.0666666666666667 0.835714285714286 0.3 0.132 0.202
0.16 0.0606060606060606 0.134920634920635 0.3 0.130181818181818 0.202
0.14 0.0606060606060606 0.0357142857142857 0.05 0.116181818181818 0.113
0.0217391304347826 0.140625 0.435714285714286 0.05 0.0574048913043478 0.0302173913043478
0.28 0.166666666666667 0.0714285714285714 0.15 0.246 0.241
0.18 0.0909090909090909 0.8 0.4 0.153272727272727 0.246
0.12 0 0.578571428571429 0 0.084 0.084
0.46 0.636363636363636 0.0869565217391305 0.4 0.512909090909091 0.442
0.02 0.0151515151515151 0 0.05 0.0185454545454545 0.029
0.02 0.0757575757575758 0.4 0.25 0.0367272727272727 0.089
0.04 0.0454545454545454 0.378571428571429 0.35 0.0416363636363636 0.133
0.04 0.0606060606060606 0.425373134328358 0.35 0.0461818181818182 0.133
0.02 0.0151515151515151 0 0.05 0.0185454545454545 0.029
0.08 0.0909090909090909 0.664285714285714 0.25 0.0832727272727273 0.131
0.08 0.0909090909090909 0.664285714285714 0.25 0.0832727272727273 0.131
0.02 0 0.142857142857143 0 0.014 0.014
0.46 0.439393939393939 0.65 0.75 0.453818181818182 0.547
0.02 0 0.142857142857143 0 0.014 0.014
0 0 0.0142857142857142 0 0 0
0.02 0 0.242857142857143 0 0.014 0.014
0.02 0 0.242857142857143 0 0.014 0.014
0.32 0.196969696969697 0.35 0.25 0.283090909090909 0.299
0.32 0.196969696969697 0.355072463768116 0.25 0.283090909090909 0.299
0.32 0.196969696969697 0.35 0.25 0.283090909090909 0.299
0.32 0.196969696969697 0.35 0.25 0.283090909090909 0.299
0.08 0.0151515151515151 0.05 0 0.0605454545454545 0.056
0.291666666666667 0.181818181818182 0.357142857142857 0 0.258712121212122 0.204166666666667
0.08 0.0151515151515151 0.072463768115942 0 0.0605454545454545 0.056
0.08 0.0151515151515151 0.0785714285714286 0 0.0605454545454545 0.056
0.34 0.606060606060606 0 0.7 0.419818181818182 0.448
0.3125 0.196969696969697 0.371428571428571 0 0.277840909090909 0.21875
0.44 0.318181818181818 0.778571428571429 0.25 0.403454545454545 0.383
0.08 0.0151515151515151 0.0785714285714286 0 0.0605454545454545 0.056
0.22 0.0757575757575758 0 0.05 0.176727272727273 0.169
0.08 0.0151515151515151 0.0785714285714286 0 0.0605454545454545 0.056
0.28 0.151515151515151 0.357142857142857 0 0.241454545454545 0.196
0.28 0.181818181818182 0.0428571428571428 0 0.250545454545455 0.196
0 0 0.05 0 0 0
0.32 0.515151515151515 0.3 0 0.378545454545455 0.224
0 0 0.0571428571428572 0 0 0
0 0 0.0857142857142857 0 0 0
0.46 0.636363636363636 0.685714285714286 0.2 0.512909090909091 0.382
0.26 0.53030303030303 0.364285714285714 0.2 0.341090909090909 0.242
0.44 0.621212121212121 0.635714285714286 0.4 0.494363636363636 0.428
0.1 0 0.1 0 0.07 0.07
0.1 0 0.157142857142857 0 0.07 0.07
0 0 0.171428571428571 0 0 0
0.04 0 0.35 0 0.028 0.028
0.04 0.0757575757575758 0.207142857142857 0.1 0.0507272727272727 0.058
0.04 0 0.207142857142857 0 0.028 0.028
0.14 0.378787878787879 0.414285714285714 0 0.211636363636364 0.098
0.14 0.378787878787879 0.414285714285714 0 0.211636363636364 0.098
0.0600000000000001 0 0.285714285714286 0 0.0420000000000001 0.0420000000000001
0.0600000000000001 0 0.135714285714286 0 0.0420000000000001 0.0420000000000001
0.1 0.0757575757575758 0.25 0.1 0.0927272727272727 0.1
0.18 0.454545454545455 0.792857142857143 0.1 0.262363636363636 0.156
0.12 0.454545454545455 0.644927536231884 0.1 0.220363636363636 0.114
0.12 0.287878787878788 0.542857142857143 0.1 0.170363636363636 0.114
0.22 0.212121212121212 0.678571428571429 0 0.217636363636364 0.154
0.1875 0.212121212121212 0.678571428571429 0 0.194886363636364 0.13125
0 0 0 0.3 0 0.09
0.38 0.287878787878788 0.673913043478261 0.05 0.352363636363636 0.281
0.26 0 0.421428571428571 0 0.182 0.182
0.36 0.296875 0.671428571428571 0.05 0.3410625 0.267
0.38 0.287878787878788 0.671428571428571 0.05 0.352363636363636 0.281
0.04 0.0757575757575758 0.0142857142857142 0.05 0.0507272727272727 0.043
0.26 0 0.421428571428571 0 0.182 0.182
0.12 0.242424242424242 0.185714285714286 0.05 0.156727272727273 0.099
0.04 0.0303030303030303 0.00714285714285712 0.0555555555555556 0.0370909090909091 0.0446666666666667
0.04 0.0303030303030303 0.00714285714285712 0.05 0.0370909090909091 0.043
0.04 0.0303030303030303 0 0.05 0.0370909090909091 0.043
0.12 0.227272727272727 0.221428571428571 0 0.152181818181818 0.084
0.04 0.0303030303030303 0.00714285714285712 0.05 0.0370909090909091 0.043
0.04 0.0303030303030303 0 0.05 0.0370909090909091 0.043
0.04 0.0303030303030303 0.0214285714285715 0.05 0.0370909090909091 0.043
0.38 0.166666666666667 0.478571428571429 0.4 0.316 0.386
0.14 0.303030303030303 0.242857142857143 0 0.188909090909091 0.098
0 0 0 0 0 0
0.18 0.348484848484849 0.13768115942029 0.05 0.230545454545455 0.141
0.12 0.333333333333333 0.142857142857143 0.25 0.184 0.159
0 0 0 0 0 0
0.38 0.363636363636364 0.00714285714285712 0.25 0.375090909090909 0.341
0.375 0.363636363636364 0.00714285714285712 0.25 0.371590909090909 0.3375
0.5 0.227272727272727 0.125 0.2 0.418181818181818 0.41
0.66 0.303030303030303 0.235714285714286 0.75 0.552909090909091 0.687
0.36 0.575757575757576 0.342857142857143 0.5 0.424727272727273 0.402
0.14 0.227272727272727 0.178571428571429 0.25 0.166181818181818 0.173
0 0.0909090909090909 0.407142857142857 0 0.0272727272727273 0
0.28 0.409090909090909 0.376811594202899 0.3 0.318727272727273 0.286
0 0 0.0357142857142857 0 0 0
0.4 0.545454545454545 0.463235294117647 0.6 0.443636363636363 0.46
0.36 0.121212121212121 0 0.15 0.288363636363636 0.297
0.4 0.545454545454545 0.507936507936508 0.6 0.443636363636363 0.46
0.4 0.545454545454545 0.478571428571429 0.6 0.443636363636363 0.46
0.34 0.287878787878788 0.442857142857143 0.166666666666667 0.324363636363636 0.288
0.0833333333333334 0.257575757575758 0.0746268656716418 0.4 0.135606060606061 0.178333333333333
0.08 0.257575757575758 0.0642857142857143 0.4 0.133272727272727 0.176
0.12 0.242424242424242 0.0642857142857143 0.2 0.156727272727273 0.144
0.12 0.287878787878788 0.367647058823529 0.2 0.170363636363636 0.144
0.18 0.28125 0.471428571428571 0.2 0.210375 0.186
0.0416666666666666 0 0.121428571428571 0 0.0291666666666666 0.0291666666666666
0.12 0.242424242424242 0 0.2 0.156727272727273 0.144
0.04 0 0.121428571428571 0 0.028 0.028
0.12 0.257575757575758 0.121428571428571 0.4 0.161272727272727 0.204
0 0.046875 0.285714285714286 0 0.0140625 0
0.22 0.515151515151515 0.128571428571429 0.6 0.308545454545455 0.334
0.24 0.515151515151515 0.128571428571429 0.611111111111111 0.322545454545454 0.351333333333333
0.26 0.560606060606061 0.428571428571429 0.6 0.350181818181818 0.362
0.02 0.0454545454545454 0.192857142857143 0 0.0276363636363636 0.014
0 0.0454545454545454 0.207142857142857 0 0.0136363636363636 0
0 0 0.0285714285714286 0 0 0
0.32 0.546875 0.398550724637681 0.6 0.3880625 0.404
0.12 0.212121212121212 0.0955882352941176 0.25 0.147636363636364 0.159
0 0 0.3 0 0 0
0.32 0.0909090909090909 0.378571428571429 0.1 0.251272727272727 0.254
0.4 0.257575757575758 0.328571428571429 0 0.357272727272727 0.28
0 0 0.188405797101449 0 0 0
0 0 0.185714285714286 0 0 0
0.28 0.287878787878788 0.253623188405797 0.25 0.282363636363636 0.271
0.28 0.287878787878788 0.264705882352941 0.3 0.282363636363636 0.286
0 0 0.115942028985507 0 0 0
0.14 0 0.0214285714285715 0 0.098 0.098
0 0 0.285714285714286 0 0 0
0 0 0.128571428571429 0 0 0
0 0 0.478571428571429 0 0 0
0.395833333333333 0.348484848484849 0.242857142857143 0.3 0.381628787878788 0.367083333333333
0 0 0.0362318840579711 0 0 0
0 0 0.285714285714286 0 0 0
0.32 0.151515151515151 0.507142857142857 0.05 0.269454545454545 0.239
0.32 0.151515151515151 0.121428571428571 0.05 0.269454545454545 0.239
0.02 0.0303030303030303 0 0 0.0230909090909091 0.014
0.32 0.151515151515151 0.5 0.05 0.269454545454545 0.239
0.3 0.121212121212121 0.407142857142857 0.05 0.246363636363636 0.225
0.2 0.121212121212121 0.1 0.05 0.176363636363636 0.155
0.1 0 0.00714285714285712 0 0.07 0.07
0.36 0.151515151515151 0.564285714285714 0.1 0.297454545454545 0.282
0.28 0.439393939393939 0.0928571428571429 0.05 0.327818181818182 0.211
0.26 0.242424242424242 0.471428571428571 0.35 0.254727272727273 0.287
0.28 0.424242424242424 0 0.05 0.323272727272727 0.211
0.14 0 0.235714285714286 0.05 0.098 0.113
0.26 0.409090909090909 0 0.0555555555555556 0.304727272727273 0.198666666666667
0.2 0 0.3 0 0.14 0.14
0.26 0 0.242857142857143 0 0.182 0.182
0.22 0 0.3 0 0.154 0.154
0.26 0.409090909090909 0.0785714285714286 0.05 0.304727272727273 0.197
0.22 0 0.192857142857143 0 0.154 0.154
0.22 0 0.192857142857143 0 0.154 0.154
0.4 0.409090909090909 0.178571428571429 0.05 0.402727272727273 0.295
0 0 0 0 0 0
0 0 0.0579710144927537 0 0 0
0 0 0.0714285714285714 0 0 0
0 0 0.0642857142857143 0 0 0
0 0 0.0642857142857143 0 0 0
0.22 0.0151515151515151 0.207142857142857 0 0.158545454545455 0.154
0.22 0.363636363636364 0.135714285714286 0.6 0.263090909090909 0.334
0.4 0.515151515151515 0.471428571428571 0.9 0.434545454545454 0.55
0.4 0.606060606060606 0.357142857142857 0.95 0.461818181818182 0.565
0.28 0 0.292857142857143 0 0.196 0.196
0.52 0.636363636363636 0.15 0.4 0.554909090909091 0.484
0.3 0.409090909090909 0 0.05 0.332727272727273 0.225
0.12 0 0.0857142857142857 0 0.084 0.084
0.32 0.393939393939394 0.00714285714285712 0.05 0.342181818181818 0.239
0.24 0.378787878787879 0 0.65 0.281636363636364 0.363
0.395833333333333 0.466666666666667 0.492647058823529 0.15 0.417083333333333 0.322083333333333
0.38 0.151515151515151 0.185714285714286 0.2 0.311454545454545 0.326
0.4 0.46969696969697 0.478571428571429 0.15 0.420909090909091 0.325
0.4 0.46969696969697 0.478571428571429 0.15 0.420909090909091 0.325
0.416666666666667 0.151515151515151 0.185714285714286 0.2 0.337121212121212 0.351666666666667
0 0 0.107142857142857 0 0 0
0.22 0.378787878787879 0.164285714285714 0.6 0.267636363636364 0.334
0.42 0.378787878787879 0.0714285714285714 0.05 0.407636363636364 0.309
0.38 0.545454545454545 0.228571428571429 0.8 0.429636363636363 0.506
0.42 0.378787878787879 0.0714285714285714 0.05 0.407636363636364 0.309
0.4 0.545454545454545 0.228571428571429 0.8 0.443636363636363 0.52
0.4 0.545454545454545 0.307142857142857 0.85 0.443636363636363 0.535
0.08 0.0757575757575758 0.207142857142857 0.1 0.0787272727272727 0.086
0.42 0.378787878787879 0.0514705882352942 0.05 0.407636363636364 0.309
0.08 0 0.214285714285714 0 0.056 0.056
0.08 0.0757575757575758 0.0928571428571429 0 0.0787272727272727 0.056
0.0208333333333334 0 0.0428571428571428 0 0.0145833333333334 0.0145833333333334
0.08 0 0.15 0 0.056 0.056
0.48 0.393939393939394 0 0.2 0.454181818181818 0.396
0.32 0.515151515151515 0.392857142857143 0.8 0.378545454545455 0.464
0 0 0 0 0 0
0 0 0.121428571428571 0 0 0
0.36 0.484848484848485 0.1 0.45 0.397454545454546 0.387
0.12 0.363636363636364 0.471428571428571 0.4 0.193090909090909 0.204
0.04 0.166666666666667 0.0579710144927537 0.111111111111111 0.0780000000000001 0.0613333333333333
0.04 0 0 0 0.028 0.028
0.04 0.166666666666667 0.0285714285714286 0.1 0.0780000000000001 0.058
0.44 0.484848484848485 0.878571428571429 0.05 0.453454545454545 0.323
0.34 0.0909090909090909 0.407142857142857 0 0.265272727272727 0.238
0.64 0.333333333333333 0.407142857142857 0.75 0.548 0.673
0 0 0.0357142857142857 0 0 0
0.02 0 0.0857142857142857 0 0.014 0.014
0.02 0 0.0785714285714286 0 0.014 0.014
0.14 0 0.0285714285714286 0 0.098 0.098
0.34 0.560606060606061 0.357142857142857 0.1 0.406181818181818 0.268
0.204545454545455 0 0.0857142857142857 0 0.143181818181818 0.143181818181818
0.02 0 0.0928571428571429 0 0.014 0.014
0.02 0 0.0928571428571429 0 0.014 0.014
0.48 0.560606060606061 0.235714285714286 0.2 0.504181818181818 0.396
0.12 0.348484848484849 0.166666666666667 0.05 0.188545454545455 0.099
0.34 0.393939393939394 0.4 0.8 0.356181818181818 0.478
0 0 0.0428571428571428 0 0 0
0 0.0151515151515151 0.307142857142857 0 0.00454545454545453 0
0.0217391304347826 0.106060606060606 0.371428571428571 0.15 0.0470355731225296 0.0602173913043478
0.1 0.136363636363636 0.121428571428571 0 0.110909090909091 0.07
0.32 0.439393939393939 0.585714285714286 0.05 0.355818181818182 0.239
0.18 0.348484848484849 0.421428571428571 0.15 0.230545454545455 0.171
0.18 0.151515151515151 0.55 0 0.171454545454545 0.126
0.18 0.151515151515151 0.578571428571429 0 0.171454545454545 0.126
0.36 0.439393939393939 0.564285714285714 0.45 0.383818181818182 0.387
0.26 0.166666666666667 0.00714285714285712 0.05 0.232 0.197
0.2 0.439393939393939 0.342857142857143 0.45 0.271818181818182 0.275
0.12 0.121212121212121 0.285714285714286 0 0.120363636363636 0.084
0.04 0.181818181818182 0.0785714285714286 0.2 0.0825454545454546 0.088
0.36 0.333333333333333 0.0142857142857142 0.05 0.352 0.267
0.32 0.196969696969697 0.2 0.4 0.283090909090909 0.344
0 0 0.114285714285714 0 0 0
0.16 0.196969696969697 0.25 0.05 0.171090909090909 0.127
0 0.181818181818182 0.25 0.05 0.0545454545454546 0.015
0 0.181818181818182 0.471428571428571 0.05 0.0545454545454546 0.015
0 0.181818181818182 0.471428571428571 0.05 0.0545454545454546 0.015
0.354166666666667 0.265625 0.0147058823529411 0 0.327604166666667 0.247916666666667
0 0 0.157142857142857 0 0 0
0 0 0 0 0 0
0 0.0606060606060606 0.00735294117647056 0 0.0181818181818182 0
0.12 0.121212121212121 0.0714285714285714 0.1 0.120363636363636 0.114
0.56 0.454545454545455 0.478571428571429 0.4 0.528363636363636 0.512
0.02 0.0454545454545454 0.0797101449275363 0 0.0276363636363636 0.014
0.25 0.378787878787879 0.514285714285714 0.15 0.288636363636364 0.22
0 0 0.0214285714285715 0 0 0
0.02 0 0.371212121212121 0 0.014 0.014
0.2 0.393939393939394 0.857142857142857 0.15 0.258181818181818 0.185
0.46 0.560606060606061 0.285714285714286 0.85 0.490181818181818 0.577
0 0 0.0652173913043478 0 0 0
0.02 0 0 0 0.014 0.014
0.208333333333333 0.196969696969697 0.207142857142857 0.111111111111111 0.204924242424242 0.179166666666666
0.26 0.0303030303030303 0.125 0 0.191090909090909 0.182
0 0.0454545454545454 0 0 0.0136363636363636 0
0 0 0.107142857142857 0 0 0
0.4375 0.390625 0.0507246376811594 0.4 0.4234375 0.42625
0.44 0.393939393939394 0.0571428571428572 0.4 0.426181818181818 0.428
0.36 0.303030303030303 0.3 0.6 0.342909090909091 0.432
0.24 0.106060606060606 0.135714285714286 0.1 0.199818181818182 0.198
0.22 0.303030303030303 0.321428571428571 0.6 0.244909090909091 0.334
0.26 0.0757575757575758 0.15 0.1 0.204727272727273 0.212
0.25 0.196969696969697 0.142857142857143 0.15 0.234090909090909 0.22
0.3 0.0757575757575758 0.378571428571429 0.15 0.232727272727273 0.255
0.54 0.545454545454545 0.285714285714286 0.3 0.541636363636363 0.468
0 0.0454545454545454 0 0 0.0136363636363636 0
0.34 0.363636363636364 0.0285714285714286 0.15 0.347090909090909 0.283
0 0 0.0285714285714286 0 0 0
0.02 0.09375 0.106060606060606 0.55 0.042125 0.179
0 0.0909090909090909 0.185714285714286 0.55 0.0272727272727273 0.165
0 0.0606060606060606 0.0642857142857143 0.55 0.0181818181818182 0.165
0.34 0.363636363636364 0.00714285714285712 0.15 0.347090909090909 0.283
0.52 0.545454545454545 0.257142857142857 0.3 0.527636363636363 0.454
0.18 0.181818181818182 0.25 0.15 0.180545454545455 0.171
0.02 0 0.05 0 0.014 0.014
0.46 0.424242424242424 0.535714285714286 0.65 0.449272727272727 0.517
0 0 0 0 0 0
0.16 0.318181818181818 0.392857142857143 0 0.207454545454545 0.112
0.36 0.454545454545455 0.804347826086957 0 0.388363636363636 0.252
0.18 0.303030303030303 0.321428571428571 0 0.216909090909091 0.126
0 0 0 0 0 0
0.2 0.106060606060606 0.428571428571429 0 0.171818181818182 0.14
0 0 0.0642857142857143 0 0 0
0 0 0 0 0 0
0.36 0.46969696969697 0.828571428571429 0.1 0.392909090909091 0.282
0 0 0.0642857142857143 0 0 0
0.38 0.5 0.260869565217391 0.85 0.416 0.521
0.38 0.5 0.25 0.85 0.416 0.521
0.166666666666667 0.106060606060606 0.428571428571429 0 0.148484848484849 0.116666666666667
0 0 0.0642857142857143 0 0 0
0.04 0 0.0447761194029851 0 0.028 0.028
0 0 0.0571428571428572 0 0 0
0 0 0.0642857142857143 0 0 0
0.28 0.409090909090909 0 0.35 0.318727272727273 0.301
0.25 0.46969696969697 0 0.45 0.315909090909091 0.31
0.2 0.106060606060606 0.428571428571429 0 0.171818181818182 0.14
0.2 0.106060606060606 0.364285714285714 0 0.171818181818182 0.14
0.28 0.421875 0.0642857142857143 0.35 0.3225625 0.301
0.2 0.106060606060606 0.364285714285714 0 0.171818181818182 0.14
0.3 0.484848484848485 0.15 0.45 0.355454545454545 0.345
0 0 0.207142857142857 0 0 0
0 0 0.0571428571428572 0 0 0
0.42 0.272727272727273 0.407142857142857 0.05 0.375818181818182 0.309
0 0 0.0571428571428572 0 0 0
0.02 0.0606060606060606 0.2 0.1 0.0321818181818182 0.044
0.02 0.0606060606060606 0.205882352941177 0.1 0.0321818181818182 0.044
0.3 0.318181818181818 0.321428571428571 0.05 0.305454545454545 0.225
0.34 0.166666666666667 0.0214285714285715 0.3 0.288 0.328
0 0 0.00714285714285712 0 0 0
0 0 0.0144927536231884 0 0 0
0.4 0.363636363636364 0.278571428571429 0.65 0.389090909090909 0.475
0.0600000000000001 0.0757575757575758 0.257142857142857 0.1 0.0647272727272728 0.0720000000000001
0.291666666666667 0.318181818181818 0.286764705882353 0.666666666666667 0.299621212121212 0.404166666666667
0.26 0.0151515151515151 0 0.1 0.186545454545455 0.212
0.0600000000000001 0.106060606060606 0.0357142857142857 0.05 0.0738181818181819 0.0570000000000001
0.36 0.606060606060606 0.355072463768116 0.65 0.433818181818182 0.447
0.32 0.318181818181818 0.292857142857143 0.65 0.319454545454545 0.419
0 0 0.0428571428571428 0 0 0
0.4 0.621212121212121 0.41304347826087 0.65 0.466363636363636 0.475
0.522727272727273 0.71875 0.448529411764706 0.7 0.581534090909091 0.575909090909091
0 0 0 0 0 0
0.375 0.318181818181818 0.35 0.1 0.357954545454545 0.2925
0.416666666666667 0.363636363636364 0.391304347826087 0.7 0.400757575757576 0.501666666666667
0.3 0.0303030303030303 0.435714285714286 0.1 0.219090909090909 0.24
0.04 0.227272727272727 0 0 0.0961818181818181 0.028
0.28 0 0 0 0.196 0.196
0.34 0.409090909090909 0.0074626865671642 0.7 0.360727272727273 0.448
0 0 0 0 0 0
0.34 0.409090909090909 0.00714285714285712 0.7 0.360727272727273 0.448
0 0 0.144927536231884 0 0 0
0.44 0.5 0.0928571428571429 0.7 0.458 0.518
0 0 0.135714285714286 0 0 0
0.4 0.287878787878788 0.442028985507246 0.25 0.366363636363636 0.355
0 0 0.0571428571428572 0 0 0
0.4 0.287878787878788 0.342857142857143 0.25 0.366363636363636 0.355
0 0 0.0571428571428572 0 0 0
0 0 0.152173913043478 0 0 0
0.34 0.393939393939394 0.00714285714285712 0.7 0.356181818181818 0.448
0.14 0.0909090909090909 0.0895522388059702 0 0.125272727272727 0.098
0.541666666666667 0.363636363636364 0.572463768115942 0.25 0.488257575757576 0.454166666666667
0.38 0.287878787878788 0.185714285714286 0.25 0.352363636363636 0.341
0.34 0.409090909090909 0.0357142857142857 0.7 0.360727272727273 0.448
0.24 0.303030303030303 0.55 0.35 0.258909090909091 0.273
0.08 0 0.35 0 0.056 0.056
0.14 0.0757575757575758 0.434782608695652 0 0.120727272727273 0.098
0 0 0.117647058823529 0 0 0
0 0 0.157142857142857 0 0 0
0.14 0.136363636363636 0.478571428571429 0.35 0.138909090909091 0.203
0.18 0.106060606060606 0 0.5 0.157818181818182 0.276
0.48 0.121212121212121 0.435714285714286 0.2 0.372363636363636 0.396
0.22 0.0303030303030303 0 0.1 0.163090909090909 0.184
0.18 0.106060606060606 0 0.5 0.157818181818182 0.276
0.34 0.590909090909091 0.278571428571429 0.25 0.415272727272727 0.313
0.32 0.333333333333333 0.157142857142857 0.1 0.324 0.254
0.375 0.787878787878788 0.628571428571429 0.3 0.498863636363636 0.3525
0.36 0.803030303030303 0.628571428571429 0.3 0.492909090909091 0.342
0.32 0.318181818181818 0.231884057971015 0.1 0.319454545454545 0.254
0.32 0.318181818181818 0.228571428571429 0.1 0.319454545454545 0.254
0.1 0.257575757575758 0.328571428571429 0.15 0.147272727272727 0.115
0.36 0.303030303030303 0.185714285714286 0.05 0.342909090909091 0.267
0.2 0.575757575757576 0.318840579710145 0.45 0.312727272727273 0.275
0.2 0.575757575757576 0.328571428571429 0.45 0.312727272727273 0.275
0.2 0.575757575757576 0.585714285714286 0.45 0.312727272727273 0.275
0.2 0.575757575757576 0.328571428571429 0.45 0.312727272727273 0.275
0.375 0.0909090909090909 0.0606060606060606 0.1 0.289772727272727 0.2925
0.38 0.333333333333333 0.0928571428571429 0.45 0.366 0.401
0.2 0.575757575757576 0.328571428571429 0.45 0.312727272727273 0.275
0.2 0.575757575757576 0.328571428571429 0.45 0.312727272727273 0.275
0.2 0.575757575757576 0.333333333333333 0.45 0.312727272727273 0.275
0.2 0.575757575757576 0.342857142857143 0.45 0.312727272727273 0.275
0.02 0.53030303030303 0.264285714285714 0.45 0.173090909090909 0.149
0.02 0.53030303030303 0.264285714285714 0.45 0.173090909090909 0.149
0.4 0.333333333333333 0.321428571428571 0.45 0.38 0.415
0.54 0.409090909090909 0.128571428571429 0.1 0.500727272727273 0.408
0.145833333333333 0.0454545454545454 0.347826086956522 0 0.115719696969697 0.102083333333333
0 0.257575757575758 0.278571428571429 0 0.0772727272727274 0
0 0 0 0 0 0
0 0.257575757575758 0.15 0 0.0772727272727274 0
0 0 0.221428571428571 0 0 0
0.38 0.318181818181818 0.228571428571429 0.45 0.361454545454545 0.401
0.08 0.272727272727273 0.768115942028985 0.45 0.137818181818182 0.191
0.0600000000000001 0.272727272727273 0.0857142857142857 0.45 0.123818181818182 0.177
0.0600000000000001 0.257575757575758 0.342857142857143 0.45 0.119272727272727 0.177
0.24 0.318181818181818 0.764705882352941 0.375 0.263454545454545 0.2805
0.36 0.318181818181818 0 0.45 0.347454545454545 0.387
0.32 0.318181818181818 0 0.45 0.319454545454545 0.359
0.16 0.0454545454545454 0 0 0.125636363636364 0.112
0.18 0.0454545454545454 0.5 0 0.139636363636364 0.126
0.0600000000000001 0.272727272727273 0.0857142857142857 0.45 0.123818181818182 0.177
0.14 0.0454545454545454 0.335714285714286 0 0.111636363636364 0.098
0 0 0.0571428571428572 0 0 0
0.36 0.181818181818182 0.292857142857143 0.35 0.306545454545455 0.357
0.22 0 0 0 0.154 0.154
0.08 0 0 0 0.056 0.056
0 0 0.00714285714285712 0 0 0
0.12 0.833333333333333 0.0857142857142857 0.6 0.334 0.264
0.42 0.212121212121212 0.578571428571429 0.4 0.357636363636364 0.414
0 0 0 0 0 0
0.1 0.772727272727273 0 0.6 0.301818181818182 0.25
0.24 0.212121212121212 0.428571428571429 0.4 0.231636363636364 0.288
0.1 0.772727272727273 0.00714285714285712 0.6 0.301818181818182 0.25
0.1 0.772727272727273 0 0.6 0.301818181818182 0.25
0 0 0.114285714285714 0 0 0
0 0 0.00714285714285712 0 0 0
0.5 0.787878787878788 0.15 0.6 0.586363636363636 0.53
0.5 0.787878787878788 0.128571428571429 0.6 0.586363636363636 0.53
0.1 0.772727272727273 0 0.6 0.301818181818182 0.25
0.1 0.772727272727273 0.00714285714285712 0.6 0.301818181818182 0.25
0.1 0.772727272727273 0 0.6 0.301818181818182 0.25
0.2 0 0 0 0.14 0.14
0.26 0.242424242424242 0.607142857142857 0.4 0.254727272727273 0.302
0.04 0 0.391304347826087 0 0.028 0.028
0.64 0.0151515151515151 0.260869565217391 0 0.452545454545454 0.448
0.0600000000000001 0 0.1 0 0.0420000000000001 0.0420000000000001
0.04 0 0.121428571428571 0 0.028 0.028
0.625 0.0151515151515151 0.1 0 0.442045454545455 0.4375
0.6 0.0151515151515151 0.107142857142857 0 0.424545454545455 0.42
0.6 0.0151515151515151 0 0 0.424545454545455 0.42
0.64 0.0151515151515151 0.22463768115942 0 0.452545454545454 0.448
0.0600000000000001 0.727272727272727 0.0214285714285715 0.55 0.260181818181818 0.207
0.1 0.727272727272727 0.4 0.55 0.288181818181818 0.235
0.28 0.242424242424242 0.15 0.25 0.268727272727273 0.271
0 0 0.0857142857142857 0 0 0
0.66 0.0151515151515151 0.3 0 0.466545454545454 0.462
0.12 0.727272727272727 0.85 0.75 0.302181818181818 0.309
0.02 0 0.364285714285714 0 0.014 0.014
0.04 0 0.171428571428571 0 0.028 0.028
0 0 0.00735294117647056 0 0 0
0.0600000000000001 0 0.171428571428571 0 0.0420000000000001 0.0420000000000001
0.0600000000000001 0 0.171428571428571 0 0.0420000000000001 0.0420000000000001
0 0 0.521739130434783 0 0 0
0 0 0.514285714285714 0 0 0
0 0 0.144927536231884 0 0 0
0 0 0.0144927536231884 0 0 0
0.02 0 0.364285714285714 0 0.014 0.014
0.42 0.0151515151515151 0.0147058823529411 0 0.298545454545455 0.294
0.44 0.0151515151515151 0.385714285714286 0 0.312545454545455 0.308
0.48 0.181818181818182 0.05 0.3 0.390545454545455 0.426
0 0 0.0142857142857142 0 0 0
0.02 0.803030303030303 0.114285714285714 0.7 0.254909090909091 0.224
0.48 0.0151515151515151 0.364285714285714 0 0.340545454545454 0.336
0.2 0.742424242424242 0.385714285714286 0.7 0.362727272727273 0.35
0 0 0 0 0 0
0.02 0.727272727272727 0 0.7 0.232181818181818 0.224
0.1 0.727272727272727 0 0.7 0.288181818181818 0.28
0.6 0.272727272727273 0.0214285714285715 0.3 0.501818181818182 0.51
0.08 0.727272727272727 0 0.777777777777778 0.274181818181818 0.289333333333333
0.04 0 0.0285714285714286 0 0.028 0.028
0.14 0.727272727272727 0.0285714285714286 0.7 0.316181818181818 0.308
0.44 0.181818181818182 0.542857142857143 0.4 0.362545454545455 0.428
0.104166666666667 0 0 0 0.0729166666666669 0.0729166666666669
0.24 0.818181818181818 0.0214285714285715 0.6 0.413454545454545 0.348
0 0 0 0 0 0
0.14 0 0 0 0.098 0.098
0.145833333333333 0 0 0 0.102083333333333 0.102083333333333
0.2 0.196969696969697 0.0285714285714286 0.3 0.199090909090909 0.23
0.14 0 0 0 0.098 0.098
0 0 0.00714285714285712 0 0 0
0 0 0.0142857142857142 0 0 0
0.2 0.666666666666667 0.0285714285714286 0.3 0.34 0.23
0.28 0.0151515151515151 0.00724637681159424 0.3 0.200545454545455 0.286
0.34 0.196969696969697 0.307142857142857 0.05 0.297090909090909 0.253
0.56 0.348484848484849 0.435714285714286 0.35 0.496545454545455 0.497
0.0434782608695652 0.112903225806452 0.1 0 0.0643057503506312 0.0304347826086956
0.42 0.166666666666667 0.3 0.35 0.344 0.399
0.24 0.0606060606060606 0.185714285714286 0.3 0.186181818181818 0.258
0 0 0.0714285714285714 0 0 0
0.04 0.0909090909090909 0.0797101449275363 0 0.0552727272727273 0.028
0.04 0.0909090909090909 0.0857142857142857 0 0.0552727272727273 0.028
0.24 0.0606060606060606 0.0869565217391305 0.3 0.186181818181818 0.258
0.54 0.348484848484849 0.421428571428571 0.35 0.482545454545455 0.483
0 0 0.0928571428571429 0 0 0
0.04 0 0.0785714285714286 0 0.028 0.028
0.32 0.242424242424242 0.345588235294118 0.3 0.296727272727273 0.314
0.354166666666667 0.25 0.45 0.3 0.322916666666667 0.337916666666667
0.32 0.242424242424242 0.347826086956522 0.3 0.296727272727273 0.314
0.36 0.242424242424242 0.4 0.3 0.324727272727273 0.342
0.08 0.757575757575758 0.242857142857143 0.85 0.283272727272727 0.311
0.56 0.106060606060606 0.457142857142857 0.05 0.423818181818182 0.407
0.1875 0.90625 0.34375 0.65 0.403125 0.32625
0.28 0.106060606060606 0.25 0.0555555555555556 0.227818181818182 0.212666666666667
0.16 0.863636363636364 0.128571428571429 0.65 0.371090909090909 0.307
0.1 0.0303030303030303 0.228571428571429 0 0.0790909090909091 0.07
0.44 0.0151515151515151 0.0661764705882353 0.35 0.312545454545455 0.413
0.0600000000000001 0 0.242857142857143 0.1 0.0420000000000001 0.0720000000000001
0.0600000000000001 0 0.242857142857143 0.1 0.0420000000000001 0.0720000000000001
0.02 0 0.0642857142857143 0 0.014 0.014
0.28 0.121212121212121 0.05 0.25 0.232363636363636 0.271
0.28 0 0.0714285714285714 0 0.196 0.196
0.08 0 0.304347826086957 0.1 0.056 0.086
0.3 0.242424242424242 0.05 0.25 0.282727272727273 0.285
0.68 0.242424242424242 0.398550724637681 0.6 0.548727272727273 0.656
0.4 0.424242424242424 0.442857142857143 0.95 0.407272727272727 0.565
0 0.0909090909090909 0 0.35 0.0272727272727273 0.105
0.54 0.318181818181818 0.157142857142857 0.25 0.473454545454545 0.453
0.0600000000000001 0 0.0928571428571429 0 0.0420000000000001 0.0420000000000001
0.08 0 0.142857142857143 0 0.056 0.056
0.08 0 0.235714285714286 0 0.056 0.056
0.08 0 0.157142857142857 0 0.056 0.056
0.08 0.0151515151515151 0.268115942028985 0 0.0605454545454545 0.056
0.58 0.181818181818182 0.0357142857142857 0.5 0.460545454545455 0.556
0.02 0 0.228571428571429 0 0.014 0.014
0.58 0.136363636363636 0.0857142857142857 0.5 0.446909090909091 0.556
0.28 0.272727272727273 0.171428571428571 0.55 0.277818181818182 0.361
0.12 0 0.121428571428571 0 0.084 0.084
0 0.0151515151515151 0 0 0.00454545454545453 0
0 0 0 0 0 0
0.0600000000000001 0.0151515151515151 0.0857142857142857 0 0.0465454545454546 0.0420000000000001
0.52 0.515151515151515 0.778571428571429 0.75 0.518545454545455 0.589
0 0.0151515151515151 0.05 0 0.00454545454545453 0
0.44 0.5 0.720588235294118 0.75 0.458 0.533
0.5 0.46969696969697 0.15 0.25 0.490909090909091 0.425
0.5 0.46969696969697 0.142857142857143 0.25 0.490909090909091 0.425
0.44 0.5 0.721428571428571 0.75 0.458 0.533
0.38 0.424242424242424 0.471428571428571 0.5 0.393272727272727 0.416
0 0.0151515151515151 0.00714285714285712 0 0.00454545454545453 0
0.1 0.136363636363636 0.157142857142857 0.3 0.110909090909091 0.16
0.1 0.136363636363636 0.121428571428571 0.3 0.110909090909091 0.16
0.12 0.0757575757575758 0.0357142857142857 0 0.106727272727273 0.084
0.166666666666667 0.454545454545455 0.181159420289855 0.15 0.253030303030303 0.161666666666667
0.18 0.439393939393939 0.195652173913043 0.15 0.257818181818182 0.171
0.18 0.46969696969697 0.192857142857143 0.15 0.266909090909091 0.171
0.18 0.0151515151515151 0.072463768115942 0.05 0.130545454545455 0.141
0.1 0.333333333333333 0.157142857142857 0.25 0.17 0.145
0.1 0.333333333333333 0.157142857142857 0.25 0.17 0.145
0.0600000000000001 0.333333333333333 0.0214285714285715 0.45 0.142 0.177
0.62 0.318181818181818 0.264285714285714 0.25 0.529454545454545 0.509
0.62 0.318181818181818 0.268115942028985 0.25 0.529454545454545 0.509
0.34 0.303030303030303 0.0357142857142857 0.25 0.328909090909091 0.313
0.14 0.290322580645161 0.477272727272727 0.25 0.185096774193548 0.173
0.24 0.348484848484849 0.257142857142857 0.5 0.272545454545455 0.318
0.14 0.333333333333333 0.507142857142857 0.25 0.198 0.173
0.14 0.34375 0.507352941176471 0.25 0.201125 0.173
0.62 0.348484848484849 0.227941176470588 0.25 0.538545454545455 0.509
0.3125 0.318181818181818 0.597014925373134 0.3 0.314204545454545 0.30875
0 0 0.00714285714285712 0 0 0
0.18 0.0151515151515151 0.0357142857142857 0 0.130545454545455 0.126
0 0.0151515151515151 0 0 0.00454545454545453 0
0.0600000000000001 0.681818181818182 0.307142857142857 0.15 0.246545454545455 0.0870000000000001
0.125 0.106060606060606 0.0857142857142857 0.6 0.119318181818182 0.2675
0.02 0.696969696969697 0.135714285714286 0.15 0.223090909090909 0.059
0.416666666666667 0.0606060606060606 0.231884057971015 0 0.309848484848485 0.291666666666667
0.32 0 0.0928571428571429 0 0.224 0.224
0.04 0 0.171428571428571 0 0.028 0.028
0.32 0.0151515151515151 0.0149253731343284 0 0.228545454545454 0.224
0.4375 0.109375 0.357142857142857 0.25 0.3390625 0.38125
0.4 0.0606060606060606 0.0928571428571429 0 0.298181818181818 0.28
0.12 0.121212121212121 0.214285714285714 0.25 0.120363636363636 0.159
0.36 0.0606060606060606 0.307142857142857 0.05 0.270181818181818 0.267
0.42 0.121212121212121 0.271428571428571 0.25 0.330363636363636 0.369
0.1 0.757575757575758 0.0142857142857142 0.7 0.297272727272727 0.28
0 0.757575757575758 0 0.05 0.227272727272727 0.015
0.12 0.0606060606060606 0.214285714285714 0 0.102181818181818 0.084
0.16 0.0606060606060606 0.328571428571429 0 0.130181818181818 0.112
0 0 0.0285714285714286 0 0 0
0.52 0.0454545454545454 0 0 0.377636363636364 0.364
0.58 0.818181818181818 0.314285714285714 0.05 0.651454545454545 0.421
0.3 0.121212121212121 0.457142857142857 0.95 0.246363636363636 0.495
0.22 0.151515151515151 0.311594202898551 0.95 0.199454545454545 0.439
0 0 0.0571428571428572 0 0 0
0.22 0.151515151515151 0.285714285714286 0.95 0.199454545454545 0.439
0.12 0.712121212121212 0.142857142857143 0.05 0.297636363636364 0.099
0.44 0.0303030303030303 0 0 0.317090909090909 0.308
0 0 0.0357142857142857 0 0 0
0.48 0.378787878787879 0.623188405797101 0.05 0.449636363636364 0.351
0 0 0.0285714285714286 0 0 0
0 0 0.0217391304347826 0 0 0
0 0 0.0714285714285714 0 0 0
0.66 0.0606060606060606 0.407142857142857 0.05 0.480181818181818 0.477
0.02 0.0303030303030303 0.15 0 0.0230909090909091 0.014
0 0.0303030303030303 0.0214285714285715 0 0.00909090909090909 0
0.34 0.590909090909091 0.264285714285714 0.9 0.415272727272727 0.508
0.66 0.378787878787879 0.714285714285714 0.1 0.575636363636364 0.492
0 0.0303030303030303 0.123188405797101 0 0.00909090909090909 0
0.02 0.0303030303030303 0.188405797101449 0 0.0230909090909091 0.014
0 0 0.107142857142857 0 0 0
0.24 0.0303030303030303 0 0 0.177090909090909 0.168
0.22 0.560606060606061 0.159420289855073 0.9 0.322181818181818 0.424
0 0 0.0785714285714286 0 0 0
0.24 0.0303030303030303 0 0 0.177090909090909 0.168
0 0.409090909090909 0.157142857142857 0.05 0.122727272727273 0.015
0.44 0 0.0928571428571429 0.05 0.308 0.323
0.25 0.0303030303030303 0 0 0.184090909090909 0.175
0 0.439393939393939 0.207142857142857 0.05 0.131818181818182 0.015
0.02 0.424242424242424 0.171428571428571 0.05 0.141272727272727 0.029
0.02 0.424242424242424 0.171428571428571 0.05 0.141272727272727 0.029
0.26 0.454545454545455 0.364285714285714 0.05 0.318363636363637 0.197
0.26 0.40625 0.407142857142857 0.05 0.303875 0.197
0.08 0.393939393939394 0.0942028985507246 0.1 0.174181818181818 0.086
0.08 0.393939393939394 0.0214285714285715 0.1 0.174181818181818 0.086
0.36 0 0.5 0 0.252 0.252
0 0 0 0 0 0
0.08 0.318181818181818 0.1 0.1 0.151454545454545 0.086
0.08 0.318181818181818 0.1 0.1 0.151454545454545 0.086
0.08 0.303030303030303 0.107142857142857 0.1 0.146909090909091 0.086
0 0 0.0362318840579711 0 0 0
0.18 0.590909090909091 0.128571428571429 0.85 0.303272727272727 0.381
0 0 0.00714285714285712 0 0 0
0.3 0 0.657142857142857 0 0.21 0.21
0 0 0.514492753623188 0 0 0
0.36 0.378787878787879 0.114285714285714 0.15 0.365636363636364 0.297
0.104166666666667 0.0151515151515151 0.0357142857142857 0 0.0774621212121214 0.0729166666666669
0.34 0.378787878787879 0.107142857142857 0.15 0.351636363636364 0.283
0 0 0.135714285714286 0 0 0
0.32 0.378787878787879 0.157142857142857 0.15 0.337636363636364 0.269
0.32 0.378787878787879 0.157142857142857 0.166666666666667 0.337636363636364 0.274
0.32 0.378787878787879 0.157142857142857 0.15 0.337636363636364 0.269
0.166666666666667 0.0161290322580645 0.204545454545455 0 0.121505376344086 0.116666666666667
0.229166666666667 0 0.1 0 0.160416666666667 0.160416666666667
0.18 0.909090909090909 0 0.95 0.398727272727273 0.411
0.04 0.0151515151515151 0.328571428571429 0 0.0325454545454545 0.028
0.76 0.0606060606060606 0.657142857142857 0.05 0.550181818181818 0.547
0.14 0.0303030303030303 0.142857142857143 0.05 0.107090909090909 0.113
0.64 0.0303030303030303 0.507142857142857 0 0.457090909090909 0.448
0.217391304347826 0 0 0 0.152173913043478 0.152173913043478
0.14 0 0.2 0 0.098 0.098
0.28 0.0303030303030303 0.335714285714286 0.05 0.205090909090909 0.211
0.12 0.0454545454545454 0.328571428571429 0.3 0.0976363636363636 0.174
0.26 0.0757575757575758 0.271428571428571 0 0.204727272727273 0.182
0.26 0.0757575757575758 0.289855072463768 0 0.204727272727273 0.182
0.18 0 0.121428571428571 0 0.126 0.126
0.56 0.136363636363636 0.617647058823529 0.3 0.432909090909091 0.482
0.26 0.0757575757575758 0.278571428571429 0 0.204727272727273 0.182
0.56 0.136363636363636 0.621428571428571 0.333333333333333 0.432909090909091 0.492
0.32 0.0909090909090909 0.607142857142857 0 0.251272727272727 0.224
0 0 0.00714285714285712 0 0 0
0.5 0.0909090909090909 0.607142857142857 0 0.377272727272727 0.35
0.604166666666667 0.136363636363636 0.621428571428571 0.3 0.463825757575758 0.512916666666667
0.541666666666667 0.121212121212121 0.5 0.3 0.415530303030303 0.469166666666667
0.56 0.121212121212121 0.535714285714286 0.3 0.428363636363636 0.482
0.5625 0.136363636363636 0.657142857142857 0.3 0.434659090909091 0.48375
0.44 0.0909090909090909 0.65 0 0.335272727272727 0.308
0 0 0.00714285714285712 0 0 0
0.04 0.0151515151515151 0.128571428571429 0 0.0325454545454545 0.028
0.5 0.136363636363636 0.692857142857143 0.3 0.390909090909091 0.44
0.5 0.136363636363636 0.692857142857143 0.3 0.390909090909091 0.44
0.44 0.0909090909090909 0.642857142857143 0 0.335272727272727 0.308
0.42 0.106060606060606 0.647058823529412 0 0.325818181818182 0.294
0.18 0 0 0 0.126 0.126
0.0600000000000001 0.0454545454545454 0.364285714285714 0.3 0.0556363636363637 0.132
0.36 0.0606060606060606 0.3 0 0.270181818181818 0.252
0.1 0 0 0 0.07 0.07
0.1 0 0.271428571428571 0 0.07 0.07
0.64 0.363636363636364 0.357142857142857 0.1 0.557090909090909 0.478
0.64 0.363636363636364 0.297101449275362 0.1 0.557090909090909 0.478
0.62 0.375 0.289855072463768 0.1 0.5465 0.464
0.32 0.606060606060606 0.4 0.9 0.405818181818182 0.494
0.44 0.287878787878788 0.0642857142857143 0 0.394363636363636 0.308
0.36 0.636363636363636 0.642857142857143 0.9 0.442909090909091 0.522
0.347826086956522 0.625 0.636363636363636 0.9 0.430978260869565 0.513478260869565
0.44 0.287878787878788 0.0642857142857143 0 0.394363636363636 0.308
0.64 0.363636363636364 0.335714285714286 0.1 0.557090909090909 0.478
0 0 0.0142857142857142 0 0 0
0 0 0.0289855072463768 0 0 0
0.46 0.3125 0.0447761194029851 0 0.41575 0.322
0.34 0.151515151515151 0.628787878787879 0 0.283454545454545 0.238
0.58 0.318181818181818 0.25 0.25 0.501454545454545 0.481
0.32 0.666666666666667 0.228571428571429 0.5 0.424 0.374
0.26 0.136363636363636 0.214285714285714 0.2 0.222909090909091 0.242
0.08 0 0 0.25 0.056 0.131
0.04 0 0.117647058823529 0 0.028 0.028
0.354166666666667 0.136363636363636 0.728571428571429 0.35 0.288825757575758 0.352916666666667
0.58 0.303030303030303 0.789855072463768 0.5 0.496909090909091 0.556
0 0 0.185714285714286 0 0 0
0.42 0.216666666666667 0.242647058823529 0.05 0.359 0.309
0.14 0 0.307142857142857 0 0.098 0.098
0.12 0 0.115942028985507 0 0.084 0.084
0.12 0 0.114285714285714 0 0.084 0.084
0.16 0 0.278571428571429 0 0.112 0.112
0.16 0 0.3 0.05 0.112 0.127
0.145833333333333 0 0.242857142857143 0 0.102083333333333 0.102083333333333
0.08 0 0.321428571428571 0 0.056 0.056
0.26 0.0454545454545454 0.00714285714285712 0.05 0.195636363636364 0.197
0.22 0.0151515151515151 0.434782608695652 0 0.158545454545455 0.154
0.14 0 0.142857142857143 0 0.098 0.098
0.4 0.272727272727273 0.560606060606061 0.2 0.361818181818182 0.34
0.44 0.378787878787879 0.614285714285714 0.2 0.421636363636364 0.368
0.26 0.0454545454545454 0.15 0 0.195636363636364 0.182
0.46 0.606060606060606 0.407142857142857 0.8 0.503818181818182 0.562
0.26 0.575757575757576 0.257142857142857 0.75 0.354727272727273 0.407
0.229166666666667 0.212121212121212 0.625 0.2 0.22405303030303 0.220416666666667
0.5 0.515151515151515 0.0214285714285715 0.7 0.504545454545455 0.56
0.22 0.181818181818182 0.492753623188406 0.25 0.208545454545455 0.229
0.12 0.0151515151515151 0.328571428571429 0 0.0885454545454545 0.084
0 0 0 0 0 0
0.18 0.0151515151515151 0.342857142857143 0 0.130545454545455 0.126
0.12 0.0151515151515151 0.328571428571429 0 0.0885454545454545 0.084
0.02 0 0 0 0.014 0.014
0.1 0.166666666666667 0.45 0.35 0.12 0.175
0.32 0.378787878787879 0.342857142857143 0.35 0.337636363636364 0.329
0.326086956521739 0.378787878787879 0.3 0.35 0.341897233201581 0.333260869565217
0 0 0.00724637681159424 0 0 0
0.36 0.636363636363636 0.178571428571429 0.85 0.442909090909091 0.507
0.12 0 0.0714285714285714 0 0.084 0.084
0.02 0 0 0 0.014 0.014
0.16 0 0.2 0 0.112 0.112
0 0 0.0285714285714286 0 0 0
0.2 0.121212121212121 0.114285714285714 0 0.176363636363636 0.14
0.14 0 0.22463768115942 0.05 0.098 0.113
0.32 0.303030303030303 0.407142857142857 0.5 0.314909090909091 0.374
0.54 0.590909090909091 0.45 0.5 0.555272727272727 0.528
0 0 0.0857142857142857 0 0 0
0.4 0.363636363636364 0.65 0.3 0.389090909090909 0.37
0.08 0 0.00714285714285712 0 0.056 0.056
0.1 0.0454545454545454 0.3 0 0.0836363636363636 0.07
0.08 0 0 0 0.056 0.056
0 0 0 0 0 0
0 0 0.00714285714285712 0 0 0
0.2 0.348484848484849 0.614285714285714 0.35 0.244545454545455 0.245
0 0 0.0428571428571428 0 0 0
0.16 0 0.318840579710145 0.05 0.112 0.127
0.02 0.363636363636364 0.15 0.3 0.123090909090909 0.104
0.52 0.0909090909090909 0.164285714285714 0.15 0.391272727272727 0.409
0.02 0.333333333333333 0.0285714285714286 0.3 0.114 0.104
0.08 0 0 0 0.056 0.056
0.08 0 0.0357142857142857 0 0.056 0.056
0.645833333333333 0.424242424242424 0.818840579710145 0.05 0.57935606060606 0.467083333333333
0.44 0.242424242424242 0.721428571428571 0.05 0.380727272727273 0.323
0 0 0.0357142857142857 0 0 0
0 0 0.0285714285714286 0 0 0
0.02 0 0.0142857142857142 0 0.014 0.014
0.0600000000000001 0.0303030303030303 0.25 0 0.0510909090909092 0.0420000000000001
0.0600000000000001 0.0303030303030303 0.0785714285714286 0 0.0510909090909092 0.0420000000000001
0 0 0.0214285714285715 0 0 0
0.1 0.742424242424242 0.171428571428571 0.45 0.292727272727273 0.205
0.18 0.772727272727273 0.442857142857143 0.45 0.357818181818182 0.261
0 0 0.0357142857142857 0 0 0
0 0 0.0357142857142857 0 0 0
0.14 0.0454545454545454 0.521428571428571 0 0.111636363636364 0.098
0.02 0 0.05 0 0.014 0.014
0 0 0 0 0 0
0 0 0.0507246376811594 0 0 0
0 0 0.1 0 0 0
0 0 0.078125 0 0 0
0.7 0.0303030303030303 0.698529411764706 0.35 0.499090909090909 0.595
0 0 0.185714285714286 0 0 0
0.02 0.560606060606061 0.642857142857143 0 0.182181818181818 0.014
0 0.545454545454545 0 0 0.163636363636363 0
0.34 0.560606060606061 0.772727272727273 0 0.406181818181818 0.238
0 0 0 0 0 0
0.34 0.560606060606061 0.898550724637681 0 0.406181818181818 0.238
0.3 0.712121212121212 0.228571428571429 0.85 0.423636363636364 0.465
0 0 0.207142857142857 0 0 0
0.22 0.0303030303030303 0.471428571428571 0 0.163090909090909 0.154
0.24 0.212121212121212 0 0.45 0.231636363636364 0.303
0.3 0.606060606060606 0 0.45 0.391818181818182 0.345
0.2 0 0.25 0.05 0.14 0.155
0 0 0.0642857142857143 0 0 0
0 0.0151515151515151 0 0 0.00454545454545453 0
0.24 0.242424242424242 0 0.5 0.240727272727273 0.318
0.24 0.212121212121212 0 0.5 0.231636363636364 0.318
0.18 0 0.221428571428571 0.05 0.126 0.141
0.18 0 0.421428571428571 0.05 0.126 0.141
0.38 0.196969696969697 0.45 0.6 0.325090909090909 0.446
0.38 0.196969696969697 0.407142857142857 0.6 0.325090909090909 0.446
0.38 0.196969696969697 0.407142857142857 0.6 0.325090909090909 0.446
0.38 0.196969696969697 0.404411764705882 0.6 0.325090909090909 0.446
0.38 0.196969696969697 0.407142857142857 0.6 0.325090909090909 0.446
0.24 0.196969696969697 0.00714285714285712 0.5 0.227090909090909 0.318
0 0 0.121428571428571 0 0 0
0.14 0 0.369230769230769 0.1 0.098 0.128
0.38 0.196969696969697 0.407142857142857 0.6 0.325090909090909 0.446
0.24 0.196969696969697 0.00714285714285712 0.5 0.227090909090909 0.318
0.38 0.203125 0.407142857142857 0.6 0.3269375 0.446
0 0 0.171428571428571 0 0 0
0 0 0.171428571428571 0 0 0
0.32 0.196969696969697 0.407142857142857 0.6 0.283090909090909 0.404
0.14 0 0.228571428571429 0.1 0.098 0.128
0.38 0.181818181818182 0.407142857142857 0.6 0.320545454545455 0.446
0.4 0.196969696969697 0.4 0.6 0.339090909090909 0.46
0 0 0.15 0 0 0
0 0 0.157142857142857 0 0 0
0.24 0.196969696969697 0.164285714285714 0.35 0.227090909090909 0.273
0 0 0.166666666666667 0 0 0
0 0 0.164285714285714 0 0 0
0.14 0 0.231884057971015 0.1 0.098 0.128
0 0 0.157142857142857 0 0 0
0.395833333333333 0.242424242424242 0.385714285714286 0.45 0.349810606060606 0.412083333333333
0.34 0.363636363636364 0.214285714285714 0.15 0.347090909090909 0.283
0.34 0.363636363636364 0.214285714285714 0.15 0.347090909090909 0.283
0.26 0.359375 0 0.166666666666667 0.2898125 0.232
0.08 0 0.192857142857143 0 0.056 0.056
0 0 0.132352941176471 0 0 0
0 0 0.134328358208955 0 0 0
0.04 0 0.25 0 0.028 0.028
0 0 0.135714285714286 0 0 0
0 0 0.130434782608696 0 0 0
0.38 0.363636363636364 0.592857142857143 0.15 0.375090909090909 0.311
0.02 0 0.142857142857143 0 0.014 0.014
0.34 0.348484848484849 0.142857142857143 0.15 0.342545454545455 0.283
0.02 0 0.00714285714285712 0 0.014 0.014
0.4 0.363636363636364 0.65 0.15 0.389090909090909 0.325
0.58 0.181818181818182 0.407142857142857 0 0.460545454545455 0.406
0.28 0.363636363636364 0 0.15 0.305090909090909 0.241
0.02 0 0.2 0 0.014 0.014
0.58 0.181818181818182 0.407142857142857 0 0.460545454545455 0.406
0.28 0.363636363636364 0.05 0.15 0.305090909090909 0.241
0.3 0.363636363636364 0.0507246376811594 0.15 0.319090909090909 0.255
0.5625 0.181818181818182 0.385714285714286 0 0.448295454545455 0.39375
0.28 0.363636363636364 0.00714285714285712 0.15 0.305090909090909 0.241
0.0600000000000001 0.454545454545455 0.114285714285714 0.85 0.178363636363637 0.297
0.0600000000000001 0.454545454545455 0.171428571428571 0.85 0.178363636363637 0.297
0.32 0.378787878787879 0.292857142857143 0.1 0.337636363636364 0.254
0.32 0.378787878787879 0.292857142857143 0.1 0.337636363636364 0.254
0.24 0.378787878787879 0 0.1 0.281636363636364 0.198
0.3 0.0909090909090909 0.321428571428571 0.1 0.237272727272727 0.24
0.0600000000000001 0.0606060606060606 0.1 0.2 0.0601818181818183 0.102
0.0600000000000001 0.0606060606060606 0.0928571428571429 0.2 0.0601818181818183 0.102
0.333333333333333 0.166666666666667 0.528571428571429 0.3 0.283333333333333 0.323333333333333
0.54 0.0757575757575758 0.405797101449275 0.05 0.400727272727273 0.393
0.42 0.212121212121212 0.1 0.05 0.357636363636364 0.309
0.48 0.0757575757575758 0.192857142857143 0.05 0.358727272727273 0.351
0.48 0.0757575757575758 0.2 0.05 0.358727272727273 0.351
0.54 0.078125 0.695652173913043 0.05 0.4014375 0.393
0.22 0 0.357142857142857 0 0.154 0.154
0.333333333333333 0.818181818181818 0.221428571428571 0.7 0.478787878787878 0.443333333333333
0.4 0.121212121212121 0.528571428571429 0.05 0.316363636363636 0.295
0 0.0151515151515151 0.107142857142857 0 0.00454545454545453 0
0.26 0 0.0571428571428572 0 0.182 0.182
0.36 0.0757575757575758 0 0.05 0.274727272727273 0.267
0 0 0.178571428571429 0 0 0
0.36 0.078125 0.142857142857143 0.05 0.2754375 0.267
0 0 0.128571428571429 0 0 0
0 0 0.114285714285714 0 0 0
0.3 0.893939393939394 0.335714285714286 0.9 0.478181818181818 0.48
0.28 0.848484848484849 0.285714285714286 0.9 0.450545454545455 0.466
0.291666666666667 0.181818181818182 0.173913043478261 0.05 0.258712121212122 0.219166666666667
0.4 0.757575757575758 0.2 0.95 0.507272727272727 0.565
0.0600000000000001 0.515151515151515 0.528571428571429 0.6 0.196545454545455 0.222
0.56 0.227272727272727 0.257142857142857 0.15 0.460181818181818 0.437
0.36 0.106060606060606 0.228571428571429 0.2 0.283818181818182 0.312
0 0 0.0928571428571429 0 0 0
0 0 0.128571428571429 0 0 0
0 0 0.0928571428571429 0 0 0
0 0 0.0714285714285714 0 0 0
0 0 0.135714285714286 0 0 0
0 0 0.0857142857142857 0 0 0
0 0 0.25 0 0 0
0 0 0.135714285714286 0 0 0
0 0 0.0928571428571429 0 0 0
0 0 0.195652173913043 0 0 0
0.3 0.765625 0.1 0.45 0.4396875 0.345
0.48 0.181818181818182 0.321428571428571 0.25 0.390545454545455 0.411
0.3 0.166666666666667 0.878571428571429 0.35 0.26 0.315
0.5 0.666666666666667 0.0857142857142857 0.45 0.55 0.485
0.52 0.0454545454545454 0.0642857142857143 0.4 0.377636363636364 0.484
0.5 0.121212121212121 0.321428571428571 0.4 0.386363636363636 0.47
0.66 0.0303030303030303 0.721428571428571 0.3 0.471090909090909 0.552
0 0 0.253623188405797 0 0 0
0.0600000000000001 0.0303030303030303 0.0579710144927537 0.05 0.0510909090909092 0.0570000000000001
0 0 0.0652173913043478 0 0 0
0 0 0.123188405797101 0 0 0
0 0 0 0 0 0
0.54 0.0454545454545454 0.792857142857143 0.3 0.391636363636364 0.468
0 0 0.114285714285714 0 0 0
0.54 0.0454545454545454 0.921428571428571 0.3 0.391636363636364 0.468
0 0 0 0 0 0
0 0 0.121428571428571 0 0 0
0 0 0.214285714285714 0 0 0
0.52 0.0454545454545454 0.592307692307692 0.3 0.377636363636364 0.454
0 0 0.114285714285714 0 0 0
0.125 0.0303030303030303 0.0579710144927537 0.05 0.0965909090909091 0.1025
0 0 0.0942028985507246 0 0 0
0.541666666666667 0.0454545454545454 0.921428571428571 0.3 0.39280303030303 0.469166666666667
0.2 0.0303030303030303 0.0571428571428572 0.05 0.149090909090909 0.155
0.54 0.0454545454545454 0.585714285714286 0.3 0.391636363636364 0.468
0 0 0.242857142857143 0 0 0
0.28 0.0303030303030303 0.0142857142857142 0.25 0.205090909090909 0.271
0.52 0.0606060606060606 0.95 0.3 0.382181818181818 0.454
0 0 0.0714285714285714 0 0 0
0 0 0.242857142857143 0 0 0
0.208333333333333 0.106060606060606 0.253623188405797 0.25 0.177651515151515 0.220833333333333
0.14 0 0 0.15 0.098 0.143
0 0 0.128571428571429 0 0 0
0.12 0 0 0 0.084 0.084
0 0 0.0857142857142857 0 0 0
0.28 0.166666666666667 0.428571428571429 0.2 0.246 0.256
0.38 0.818181818181818 0.0928571428571429 0.65 0.511454545454545 0.461
0 0 0 0 0 0
0.38 0.818181818181818 0.235714285714286 0.65 0.511454545454545 0.461
0 0 0.0362318840579711 0 0 0
0.458333333333333 0.136363636363636 0.484848484848485 0.166666666666667 0.361742424242424 0.370833333333333
0 0 0.128571428571429 0 0 0
0.12 0 0.278571428571429 0 0.084 0.084
0.16 0.0909090909090909 0.335714285714286 0 0.139272727272727 0.112
0 0.681818181818182 0.615942028985507 0.25 0.204545454545455 0.075
0 0.666666666666667 0.257142857142857 0.25 0.2 0.075
0 0 0 0 0 0
0 0 0.0214285714285715 0 0 0
0.1 0 0.185714285714286 0 0.07 0.07
0.18 0.151515151515151 0.285714285714286 0 0.171454545454545 0.126
0.1 0.454545454545455 0.507142857142857 0.2 0.206363636363636 0.13
0.24 0.409090909090909 0.0434782608695652 0.2 0.290727272727273 0.228
0.195652173913043 0.419354838709677 0.139705882352941 0.2 0.262762973352033 0.19695652173913
0.14 0.409090909090909 0.0357142857142857 0.2 0.220727272727273 0.158
0.229166666666667 0.454545454545455 0.228571428571429 0.2 0.296780303030303 0.220416666666667
0 0.0454545454545454 0.15 0 0.0136363636363636 0
0.24 0.454545454545455 0.579710144927536 0.2 0.304363636363637 0.228
0.24 0.454545454545455 0.521428571428571 0.2 0.304363636363637 0.228
0.1 0.409090909090909 0.0357142857142857 0.2 0.192727272727273 0.13
0 0 0.108695652173913 0 0 0
0.24 0.454545454545455 0.907142857142857 0.2 0.304363636363637 0.228
0 0 0.157142857142857 0 0 0
0.18 0.454545454545455 0.7 0.285714285714286 0.262363636363636 0.211714285714286
0.16 0.545454545454545 0.471428571428571 0.2 0.275636363636363 0.172
0.16 0.545454545454545 0.307142857142857 0.2 0.275636363636363 0.172
0.16 0.545454545454545 0.292857142857143 0.2 0.275636363636363 0.172
0 0 0.128571428571429 0 0 0
0.16 0.5625 0.338235294117647 0.2 0.28075 0.172
0.18 0.348484848484849 0.114285714285714 0.05 0.230545454545455 0.141
0.16 0.560606060606061 0.328571428571429 0.2 0.280181818181818 0.172
0.74 0.0909090909090909 0.421428571428571 0.75 0.545272727272727 0.743
0.104166666666667 0.5 0.691176470588235 0.2 0.222916666666667 0.132916666666667
0.04 0 0.142857142857143 0 0.028 0.028
0.02 0.378787878787879 0.15 0.3 0.127636363636364 0.104
0.04 0.393939393939394 0.101449275362319 0.65 0.146181818181818 0.223
0.56 0.181818181818182 0.207142857142857 0.05 0.446545454545455 0.407
0.32 0.409090909090909 0.714285714285714 0.3 0.346727272727273 0.314
0.26 0.409090909090909 0.721428571428571 0.3 0.304727272727273 0.272
0.08 0.303030303030303 0.342857142857143 0.05 0.146909090909091 0.071
0.24 0.363636363636364 0.0642857142857143 0.75 0.277090909090909 0.393
0.02 0 0 0 0.014 0.014
0.34 0.696969696969697 0.646153846153846 0.8 0.447090909090909 0.478
0.1 0.318181818181818 0.257142857142857 0.05 0.165454545454545 0.085
0.24 0.378787878787879 0.371428571428571 0.75 0.281636363636364 0.393
0 0 0.221428571428571 0 0 0
0.68 0.328125 0.235714285714286 0.2 0.5744375 0.536
0.32 0.666666666666667 0.235714285714286 0.8 0.424 0.464
0 0 0.0714285714285714 0 0 0
0 0 0.107142857142857 0 0 0
0 0 0.1 0 0 0
0 0 0.0857142857142857 0 0 0
0.3125 0.666666666666667 0.246376811594203 0.8 0.41875 0.45875
0.68 0.333333333333333 0.414285714285714 0.2 0.576 0.536
0 0 0.357142857142857 0 0 0
0 0 0.00714285714285712 0 0 0
0.26 0.681818181818182 0.257142857142857 0.8 0.386545454545455 0.422
0.26 0.666666666666667 0.414285714285714 0.8 0.382 0.422
0.26 0.666666666666667 0.35 0.8 0.382 0.422
0.22 0.196969696969697 0.107142857142857 0.1 0.213090909090909 0.184
0.14 0.287878787878788 0.171428571428571 0.6 0.184363636363636 0.278
0.34 0.560606060606061 0.771428571428571 0.7 0.406181818181818 0.448
0.38 0.46969696969697 0.428571428571429 0.7 0.406909090909091 0.476
0 0 0.0214285714285715 0 0 0
0.16 0.272727272727273 0.357142857142857 0.6 0.193818181818182 0.292
0.16 0.272727272727273 0.157142857142857 0.6 0.193818181818182 0.292
0.16 0.272727272727273 0.164285714285714 0.6 0.193818181818182 0.292
0.16 0.272727272727273 0.171428571428571 0.6 0.193818181818182 0.292
0.16 0.272727272727273 0.328571428571429 0.6 0.193818181818182 0.292
0.48 0.171875 0.435714285714286 0.1 0.3875625 0.366
0.48 0.166666666666667 0.385714285714286 0.1 0.386 0.366
0 0 0.114285714285714 0 0 0
0.32 0.651515151515151 0.297101449275362 0.65 0.419454545454545 0.419
0.38 0 0.0642857142857143 0.1 0.266 0.296
0.0600000000000001 0.121212121212121 0.22463768115942 0 0.0783636363636364 0.0420000000000001
0.32 0.651515151515151 0.435714285714286 0.65 0.419454545454545 0.419
0.56 0.0454545454545454 0.121428571428571 0.1 0.405636363636364 0.422
0.62 0.121212121212121 0.335714285714286 0.1 0.470363636363636 0.464
0.14 0.606060606060606 0.544117647058824 0.6 0.279818181818182 0.278
0.479166666666667 0.0454545454545454 0.282608695652174 0 0.349053030303031 0.335416666666667
0.54 0.0757575757575758 0.278571428571429 0 0.400727272727273 0.378
0.36 0.333333333333333 0.164285714285714 0.45 0.352 0.387
0.12 0.166666666666667 0.35 0.6 0.134 0.264
0 0.212121212121212 0.05 0.05 0.0636363636363636 0.015
0.44 0.0606060606060606 0.471428571428571 0 0.326181818181818 0.308
0 0 0.0714285714285714 0 0 0
0.46 0.560606060606061 0.27536231884058 0.3 0.490181818181818 0.412
0.12 0.453125 0.314285714285714 0.65 0.2199375 0.279
0.02 0.227272727272727 0.0785714285714286 0.05 0.0821818181818181 0.029
0 0.227272727272727 0.0142857142857142 0.05 0.0681818181818181 0.015
0 0 0.185714285714286 0 0 0
0 0.318181818181818 0.0642857142857143 0.05 0.0954545454545454 0.015
0.1 0.15625 0.00724637681159424 0.6 0.116875 0.25
0.36 0.318181818181818 0.335714285714286 0.85 0.347454545454545 0.507
0 0 0.159420289855073 0 0 0
0 0.0303030303030303 0.321428571428571 0 0.00909090909090909 0
0.1 0.196969696969697 0.657142857142857 0.5 0.129090909090909 0.22
0.0208333333333334 0 0.1 0 0.0145833333333334 0.0145833333333334
0.6 0.136363636363636 0.521739130434783 0.15 0.460909090909091 0.465
0.36 0.433333333333333 0.823529411764706 0.8 0.382 0.492
0.28 0.348484848484849 0.0928571428571429 0.25 0.300545454545455 0.271
0.02 0.439393939393939 0.121428571428571 0.05 0.145818181818182 0.029
0.02 0.439393939393939 0.121428571428571 0.05 0.145818181818182 0.029
0.28 0.348484848484849 0.107142857142857 0.25 0.300545454545455 0.271
0 0 0 0 0 0
0.28 0.348484848484849 0.107142857142857 0.25 0.300545454545455 0.271
0.28 0.348484848484849 0.107142857142857 0.25 0.300545454545455 0.271
0.28 0.348484848484849 0.108695652173913 0.25 0.300545454545455 0.271
0.3 0.348484848484849 0.113636363636364 0.25 0.314545454545455 0.285
0.46 0.0757575757575758 0.328571428571429 0.6 0.344727272727273 0.502
0 0 0 0 0 0
0 0 0 0 0 0
0.46 0.0303030303030303 0.292857142857143 0.05 0.331090909090909 0.337
0.48 0.0303030303030303 0.217391304347826 0.05 0.345090909090909 0.351
0.08 0.106060606060606 0.0652173913043478 0.55 0.0878181818181818 0.221
0.32 0.378787878787879 0.242857142857143 0.1 0.337636363636364 0.254
0.18 0.484848484848485 0.36231884057971 0.65 0.271454545454546 0.321
0 0 0 0 0 0
0.32 0.378787878787879 0.264285714285714 0.1 0.337636363636364 0.254
0.18 0.484848484848485 0.371428571428571 0.65 0.271454545454546 0.321
0 0 0.00724637681159424 0 0 0
0.34 0.393939393939394 0.257142857142857 0.1 0.356181818181818 0.268
0.56 0.121212121212121 0.41304347826087 0.25 0.428363636363636 0.467
0.583333333333333 0.121212121212121 0.427536231884058 0.2 0.444696969696969 0.468333333333333
0.38 0.393939393939394 0.464285714285714 0.1 0.384181818181818 0.296
0.28 0.378787878787879 0.185714285714286 0.111111111111111 0.309636363636364 0.229333333333333
0.1 0.0151515151515151 0.261194029850746 0 0.0745454545454545 0.07
0.38 0.393939393939394 0.464285714285714 0.1 0.384181818181818 0.296
0.0600000000000001 0.484848484848485 0.0857142857142857 0.7 0.187454545454546 0.252
0.1 0.0151515151515151 0.242857142857143 0 0.0745454545454545 0.07
0.4 0.378787878787879 0.507142857142857 0.166666666666667 0.393636363636364 0.33
0.4 0.378787878787879 0.5 0.15 0.393636363636364 0.325
0 0 0 0 0 0
0.38 0.575757575757576 0.652173913043478 0.166666666666667 0.438727272727273 0.316
0.16 0.0909090909090909 0.291044776119403 0 0.139272727272727 0.112
0 0.32258064516129 0.0362318840579711 0.125 0.096774193548387 0.0375
0.16 0.0909090909090909 0.457142857142857 0 0.139272727272727 0.112
0.36 0.545454545454545 0.807142857142857 0.2 0.415636363636363 0.312
0.16 0.0909090909090909 0.22463768115942 0 0.139272727272727 0.112
0 0 0.135714285714286 0 0 0
0.16 0.106060606060606 0.471428571428571 0 0.143818181818182 0.112
0 0.303030303030303 0 0.05 0.0909090909090909 0.015
0 0 0.0285714285714286 0 0 0
0.74 0.225806451612903 0.378571428571429 0.35 0.585741935483871 0.623
0.34 0.666666666666667 0.335714285714286 0.2 0.438 0.298
0.34 0.666666666666667 0.407142857142857 0.25 0.438 0.313
0.34 0.666666666666667 0.485714285714286 0.25 0.438 0.313
0 0 0.142857142857143 0 0 0
0.62 0.227272727272727 0.0928571428571429 0.3 0.502181818181818 0.524
0.354166666666667 0.712121212121212 0.8 0.25 0.461553030303031 0.322916666666667
0.36 0.712121212121212 0.8 0.25 0.465636363636364 0.327
0 0 0.142857142857143 0 0 0
0.62 0.227272727272727 0.0214285714285715 0.3 0.502181818181818 0.524
0.62 0.227272727272727 0.185714285714286 0.3 0.502181818181818 0.524
0.0625 0.661290322580645 0.53968253968254 0.555555555555556 0.242137096774193 0.210416666666667
0.0625 0.636363636363636 0.571428571428571 0.6 0.234659090909091 0.22375
0.16 0.0454545454545454 0.178571428571429 0 0.125636363636364 0.112
0.46 0.53030303030303 0.271428571428571 0.5 0.481090909090909 0.472
0 0 0 0 0 0
0.4 0.121212121212121 0.257142857142857 0.25 0.316363636363636 0.355
0.08 0 0.304347826086957 0 0.056 0.056
0.24 0.0757575757575758 0.0142857142857142 0.25 0.190727272727273 0.243
0.32 0.363636363636364 0.714285714285714 0.25 0.333090909090909 0.299
0.24 0.0757575757575758 0.188405797101449 0.25 0.190727272727273 0.243
0.354166666666667 0.363636363636364 0.714285714285714 0.3 0.357007575757576 0.337916666666667
0 0 0.242857142857143 0 0 0
0.08 0.0151515151515151 0.242857142857143 0 0.0605454545454545 0.056
0.28 0.078125 0.128571428571429 0.25 0.2194375 0.271
0.5 0.621212121212121 0.268115942028985 0.6 0.536363636363636 0.53
0.24 0.0303030303030303 0.114285714285714 0.15 0.177090909090909 0.213
0.34 0.560606060606061 0.15 0.15 0.406181818181818 0.283
0.26 0.212121212121212 0.0214285714285715 0.6 0.245636363636364 0.362
0.2 0.0151515151515151 0.0428571428571428 0.05 0.144545454545455 0.155
0.3 0 0.185714285714286 0.05 0.21 0.225
0.5 0.5 0.414285714285714 0.65 0.5 0.545
0.04 0.0757575757575758 0.257352941176471 0.25 0.0507272727272727 0.103
0.04 0 0.0714285714285714 0 0.028 0.028
0.1 0.0454545454545454 0.239130434782609 0 0.0836363636363636 0.07
0 0 0.192857142857143 0 0 0
0 0 0.0797101449275363 0 0 0
0 0 0.0652173913043478 0 0 0
0.4 0.515625 0.607142857142857 0.85 0.4346875 0.535
0.4 0.515625 0.607142857142857 0.85 0.4346875 0.535
0.4 0.53030303030303 0.607142857142857 0.85 0.439090909090909 0.535
0.4 0.53030303030303 0.607142857142857 0.85 0.439090909090909 0.535
0.36 0.393939393939394 0.357142857142857 0.8 0.370181818181818 0.492
0.58 0.46969696969697 0.171428571428571 0.1 0.546909090909091 0.436
0.4 0.53030303030303 0.607142857142857 0.9 0.439090909090909 0.55
0.0600000000000001 0.318181818181818 0.072463768115942 0.5 0.137454545454545 0.192
0.32 0.348484848484849 0.314285714285714 0.5 0.328545454545455 0.374
0.58 0.484848484848485 0.171428571428571 0.1 0.551454545454545 0.436
0.4 0.53030303030303 0.607142857142857 0.85 0.439090909090909 0.535
0.4 0.53030303030303 0.58695652173913 0.85 0.439090909090909 0.535
0.4 0.53030303030303 0.601449275362319 0.85 0.439090909090909 0.535
0.4 0.53030303030303 0.607142857142857 0.85 0.439090909090909 0.535
0.02 0 0.207142857142857 0.05 0.014 0.029
0.4 0.515151515151515 0.614285714285714 0.85 0.434545454545454 0.535
0.416666666666667 0.53030303030303 0.614285714285714 0.85 0.450757575757576 0.546666666666667
0.58 0.46969696969697 0.152173913043478 0.1 0.546909090909091 0.436
0.4 0.53030303030303 0.7 0.85 0.439090909090909 0.535
0.4 0.53030303030303 0.7 0.85 0.439090909090909 0.535
0.4 0.53030303030303 0.7 0.85 0.439090909090909 0.535
0.36 0.393939393939394 0.45 0.8 0.370181818181818 0.492
0.36 0.393939393939394 0.414285714285714 0.8 0.370181818181818 0.492
0.4 0.53030303030303 0.7 0.85 0.439090909090909 0.535
0.36 0.393939393939394 0.529850746268657 0.8 0.370181818181818 0.492
0.6 0.46969696969697 0.114285714285714 0.15 0.560909090909091 0.465
0 0.136363636363636 0.235714285714286 0.05 0.0409090909090908 0.015
0.604166666666667 0.46969696969697 0.114285714285714 0.15 0.563825757575758 0.467916666666667
0 0 0.0714285714285714 0 0 0
0.36 0.393939393939394 0.477941176470588 0.8 0.370181818181818 0.492
0.04 0.136363636363636 0.128571428571429 0.05 0.0689090909090908 0.043
0 0 0.328571428571429 0 0 0
0.56 0.454545454545455 0 0.1 0.528363636363636 0.422
0 0.0757575757575758 0 0 0.0227272727272727 0
0.42 0.409090909090909 0.75 0.8 0.416727272727273 0.534
0 0 0.192857142857143 0 0 0
0.02 0.181818181818182 0.0785714285714286 0.1 0.0685454545454546 0.044
0.354166666666667 0.318181818181818 0.707142857142857 0.55 0.343371212121212 0.412916666666667
0 0 0.292857142857143 0 0 0
0 0 0.0579710144927537 0 0 0
0.04 0.1875 0.0428571428571428 0.05 0.08425 0.043
0 0 0.0142857142857142 0 0 0
0.1 0.196969696969697 0.171428571428571 0.4 0.129090909090909 0.19
0 0 0 0 0 0
0.02 0.136363636363636 0 0.1 0.0549090909090908 0.044
0.38 0.272727272727273 0.628571428571429 0.5 0.347818181818182 0.416
0.44 0.409090909090909 0.657142857142857 0.6 0.430727272727273 0.488
0.52 0.560606060606061 0.0428571428571428 0.1 0.532181818181818 0.394
0.38 0.257575757575758 0.914285714285714 0.5 0.343272727272727 0.416
0.42 0.257575757575758 0.942857142857143 0.5 0.371272727272727 0.444
0.38 0.257575757575758 0.91304347826087 0.55 0.343272727272727 0.431
0.25 0.109375 0.492753623188406 0.3 0.2078125 0.265
0.12 0.3125 0.435714285714286 0.6 0.17775 0.264
0.08 0.166666666666667 0.185714285714286 0.5 0.106 0.206
0.04 0.166666666666667 0.314285714285714 0.1 0.0780000000000001 0.058
0.08 0.0606060606060606 0.135714285714286 0.25 0.0741818181818182 0.131
0.04 0.166666666666667 0.321428571428571 0.1 0.0780000000000001 0.058
0.08 0.171875 0.142857142857143 0.1 0.1075625 0.086
0.08 0.166666666666667 0.152173913043478 0.1 0.106 0.086
0.0833333333333334 0.166666666666667 0.15 0.1 0.108333333333333 0.0883333333333334
0.18 0.303030303030303 0.36231884057971 0.55 0.216909090909091 0.291
0.1 0.166666666666667 0.15 0.1 0.12 0.1
0 0 0 0 0 0
0.0476190476190477 0.166666666666667 0.342857142857143 0.1 0.0833333333333335 0.0633333333333334
0.3 0.363636363636364 0.378571428571429 0.55 0.319090909090909 0.375
0.62 0.439393939393939 0.0928571428571429 0.1 0.565818181818182 0.464
0.04 0 0 0.1 0.028 0.058
0.04 0.166666666666667 0.0285714285714286 0.05 0.0780000000000001 0.043
0 0 0.05 0 0 0
0.48 0.439393939393939 0.0214285714285715 0.15 0.467818181818182 0.381
0.54 0.439393939393939 0.0214285714285715 0.15 0.509818181818182 0.423
0.04 0.0606060606060606 0.0142857142857142 0 0.0461818181818182 0.028
0.18 0.121212121212121 0.307142857142857 0.05 0.162363636363636 0.141
0.28 0.378787878787879 0.5 0.8 0.309636363636364 0.436
0.5 0.439393939393939 0.0214285714285715 0.15 0.481818181818182 0.395
0.0600000000000001 0.121212121212121 0.0428571428571428 0 0.0783636363636364 0.0420000000000001
0.0600000000000001 0.121212121212121 0.0428571428571428 0 0.0783636363636364 0.0420000000000001
0.16 0.181818181818182 0.264285714285714 0.05 0.166545454545455 0.127
0.16 0.181818181818182 0.242857142857143 0.05 0.166545454545455 0.127
0.14 0.0303030303030303 0.478571428571429 0.2 0.107090909090909 0.158
0.14 0.0303030303030303 0.0357142857142857 0.2 0.107090909090909 0.158
0.2 0.212121212121212 0.173913043478261 0.55 0.203636363636364 0.305
0.54 0.424242424242424 0.0785714285714286 0.166666666666667 0.505272727272727 0.428
0.16 0.0303030303030303 0.0362318840579711 0.25 0.121090909090909 0.187
0.54 0.439393939393939 0.0785714285714286 0.15 0.509818181818182 0.423
0.18 0.303030303030303 0.731884057971014 0.333333333333333 0.216909090909091 0.226
0.26 0.227272727272727 0.128571428571429 0.45 0.250181818181818 0.317
0.08 0.0909090909090909 0.00714285714285712 0 0.0832727272727273 0.056
0.04 0.166666666666667 0.507142857142857 0.05 0.0780000000000001 0.043
0 0 0.1 0 0 0
0.08 0.272727272727273 0.307142857142857 0.3 0.137818181818182 0.146
0.02 0.0606060606060606 0.1 0 0.0321818181818182 0.014
0.0217391304347826 0.121212121212121 0.0217391304347826 0.05 0.0515810276679841 0.0302173913043478
0.68 0.5 0 0.5 0.626 0.626
0.2 0.21875 0.289855072463768 0.45 0.205625 0.275
0.2 0.203125 0.285714285714286 0.45 0.2009375 0.275
0.68 0.393939393939394 0.0142857142857142 0.5 0.594181818181818 0.626
0.28 0.363636363636364 0.685714285714286 0.45 0.305090909090909 0.331
0.04 0.242424242424242 0.340579710144927 0.05 0.100727272727273 0.043
0.02 0.015625 0.188405797101449 0 0.0186875 0.014
0 0 0.0428571428571428 0 0 0
0 0.0151515151515151 0.308823529411765 0.15 0.00454545454545453 0.045
0.32 0.454545454545455 0.0642857142857143 0.5 0.360363636363636 0.374
0.04 0.0151515151515151 0.271428571428571 0 0.0325454545454545 0.028
0.44 0.424242424242424 0.178571428571429 0.3 0.435272727272727 0.398
0.02 0 0.178571428571429 0 0.014 0.014
0 0 0.00714285714285712 0 0 0
0 0 0 0 0 0
0.04 0.0151515151515151 0.257142857142857 0 0.0325454545454545 0.028
0 0.0606060606060606 0.0928571428571429 0.15 0.0181818181818182 0.045
0.44 0.439393939393939 0.185714285714286 0.3 0.439818181818182 0.398
0.44 0.378787878787879 0.185714285714286 0.3 0.421636363636364 0.398
0.44 0.424242424242424 0.164179104477612 0.3 0.435272727272727 0.398
0.42 0.393939393939394 0.178571428571429 0.3 0.412181818181818 0.384
0.44 0.439393939393939 0.242857142857143 0.3 0.439818181818182 0.398
0.04 0.0303030303030303 0.25 0 0.0370909090909091 0.028
0.22 0.09375 0.357142857142857 0.2 0.182125 0.214
0.02 0.0303030303030303 0.0357142857142857 0 0.0230909090909091 0.014
0.46 0.439393939393939 0.185714285714286 0.3 0.453818181818182 0.412
0.48 0.424242424242424 0.442857142857143 0.3 0.463272727272727 0.426
0.44 0.393939393939394 0.178571428571429 0.3 0.426181818181818 0.398
0.44 0.393939393939394 0.173913043478261 0.3 0.426181818181818 0.398
0.04 0.0303030303030303 0.246268656716418 0 0.0370909090909091 0.028
0.416666666666667 0.439393939393939 0.178571428571429 0.3 0.423484848484849 0.381666666666667
0.2 0.0909090909090909 0.271428571428571 0.222222222222222 0.167272727272727 0.206666666666667
0.24 0.121212121212121 0.543478260869565 0.2 0.204363636363636 0.228
0.44 0.439393939393939 0.195652173913043 0.3 0.439818181818182 0.398
0.02 0 0.166666666666667 0 0.014 0.014
0.4375 0.439393939393939 0.188405797101449 0.3 0.438068181818182 0.39625
0.2 0.0909090909090909 0.271428571428571 0.2 0.167272727272727 0.2
0.44 0.439393939393939 0.192857142857143 0.3 0.439818181818182 0.398
0.02 0 0.157142857142857 0 0.014 0.014
0.42 0.46969696969697 0.542857142857143 0.5 0.434909090909091 0.444
0 0.212121212121212 0.13768115942029 0 0.0636363636363636 0
0 0 0 0 0 0
0.36 0.46969696969697 0.542857142857143 0.5 0.392909090909091 0.402
0.32 0.227272727272727 0.0220588235294118 0.5 0.292181818181818 0.374
0.02 0.0303030303030303 0.210144927536232 0 0.0230909090909091 0.014
0.36 0.46969696969697 0.528571428571429 0.5 0.392909090909091 0.402
0.04 0.242424242424242 0.514285714285714 0 0.100727272727273 0.028
0.04 0.242424242424242 0.385714285714286 0 0.100727272727273 0.028
0.04 0.242424242424242 0.471428571428571 0 0.100727272727273 0.028
0.42 0.46875 0.507936507936508 0.555555555555556 0.434625 0.460666666666667
0 0 0.114285714285714 0 0 0
0.38 0.257575757575758 0.335714285714286 0.5 0.343272727272727 0.416
0.0600000000000001 0.0303030303030303 0.207142857142857 0 0.0510909090909092 0.0420000000000001
0.0600000000000001 0.0303030303030303 0.202898550724638 0 0.0510909090909092 0.0420000000000001
0.32 0.227272727272727 0.207142857142857 0.5 0.292181818181818 0.374
0.36 0.227272727272727 0.00714285714285712 0.45 0.320181818181818 0.387
0.0600000000000001 0.0454545454545454 0.392857142857143 0.2 0.0556363636363637 0.102
0.3 0.439393939393939 0.00724637681159424 0.4 0.341818181818182 0.33
0 0.212121212121212 0 0 0.0636363636363636 0
0 0 0.214285714285714 0 0 0
0.44 0.424242424242424 0.114285714285714 0.4 0.435272727272727 0.428
0.16 0.0303030303030303 0.0928571428571429 0 0.121090909090909 0.112
0 0 0.114285714285714 0 0 0
0.12 0.0606060606060606 0.130434782608696 0.05 0.102181818181818 0.099
0 0 0.0714285714285714 0 0 0
0.12 0.136363636363636 0.357142857142857 0.2 0.124909090909091 0.144
0 0 0.0142857142857142 0 0 0
0.2 0.151515151515151 0.221428571428571 0.15 0.185454545454545 0.185
0.54 0.515151515151515 0.00714285714285712 0.3 0.532545454545455 0.468
0.104166666666667 0.303030303030303 0.335714285714286 0.65 0.163825757575758 0.267916666666667
0.32 0 0.421428571428571 0.05 0.224 0.239
0.3 0 0.442857142857143 0.05 0.21 0.225
0.666666666666667 0.606060606060606 0 0.35 0.648484848484849 0.571666666666667
0 0 0.0214285714285715 0 0 0
0.14 0.257575757575758 0.164285714285714 0.65 0.175272727272727 0.293
0.16 0 0.342857142857143 0.0555555555555556 0.112 0.128666666666667
0.24 0.242424242424242 0.185714285714286 0.7 0.240727272727273 0.378
0 0.0303030303030303 0 0 0.00909090909090909 0
0.18 0.439393939393939 0.442857142857143 0.55 0.257818181818182 0.291
0.0416666666666666 0.0303030303030303 0.357142857142857 0 0.0382575757575757 0.0291666666666666
0.54 0.227272727272727 0.282608695652174 0.25 0.446181818181818 0.453
0.54 0.227272727272727 0.407142857142857 0.25 0.446181818181818 0.453
0.46 0.287878787878788 0.0714285714285714 0.15 0.408363636363636 0.367
0.42 0.287878787878788 0.121428571428571 0.15 0.380363636363636 0.339
0.2 0.196969696969697 0.514492753623188 0.25 0.199090909090909 0.215
0.54 0.363636363636364 0.657142857142857 0.4 0.487090909090909 0.498
0.2 0.393939393939394 0.292857142857143 0.4 0.258181818181818 0.26
0 0 0.142857142857143 0 0 0
0.54 0.212121212121212 0.260869565217391 0.25 0.441636363636364 0.453
0.12 0.121212121212121 0.00714285714285712 0.45 0.120363636363636 0.219
0.1 0.0151515151515151 0.1 0.5 0.0745454545454545 0.22
0 0 0.164285714285714 0 0 0
0.18 0 0.4 0.25 0.126 0.201
0 0.121212121212121 0.05 0 0.0363636363636363 0
0 0 0 0 0 0
0.14 0.106060606060606 0.457142857142857 0 0.129818181818182 0.098
0.24 0.257575757575758 0.564285714285714 0.25 0.245272727272727 0.243
0.0208333333333334 0.333333333333333 0.427536231884058 0.25 0.114583333333333 0.0895833333333334
0.24 0.257575757575758 0.457142857142857 0.2 0.245272727272727 0.228
0.24 0.257575757575758 0.428571428571429 0.2 0.245272727272727 0.228
0.14 0.0757575757575758 0.35 0.2 0.120727272727273 0.158
0.02 0.0625 0.507246376811594 0.3 0.03275 0.104
0.0833333333333334 0 0 0 0.0583333333333334 0.0583333333333334
0.5 0.257575757575758 0.371428571428571 0.5 0.427272727272727 0.5
0 0 0 0 0 0
0.02 0 0 0 0.014 0.014
0 0 0 0 0 0
0.3 0.409090909090909 0.292857142857143 0.3 0.332727272727273 0.3
0.22 0.5 0.564285714285714 0.05 0.304 0.169
0.22 0.5 0.464285714285714 0.05 0.304 0.169
0.02 0 0.357142857142857 0 0.014 0.014
0.48 0.287878787878788 0.328571428571429 0.75 0.422363636363636 0.561
0 0 0.25 0 0 0
0.5 0.287878787878788 0.1 0.777777777777778 0.436363636363636 0.583333333333333
0.541666666666667 0.409090909090909 0.286764705882353 0.75 0.50189393939394 0.604166666666667
0 0 0.157142857142857 0 0 0
0.48 0.606060606060606 0.328571428571429 0.25 0.517818181818182 0.411
0.66 0.409090909090909 0.0285714285714286 0.8 0.584727272727273 0.702
0 0 0.321428571428571 0 0 0
0.2 0.287878787878788 0.571428571428571 0.1 0.226363636363636 0.17
0.4 0.453125 0.564285714285714 0.1 0.4159375 0.31
0.0600000000000001 0.0303030303030303 0.364285714285714 0 0.0510909090909092 0.0420000000000001
0.12 0.106060606060606 0.207142857142857 0 0.115818181818182 0.084
0.52 0.287878787878788 0.0357142857142857 0.85 0.450363636363636 0.619
0 0.0151515151515151 0.142857142857143 0 0.00454545454545453 0
0 0 0 0 0 0
0.48 0.265625 0.0441176470588235 0.6 0.4156875 0.516
0 0 0.135714285714286 0 0 0
0.02 0.0606060606060606 0 0 0.0321818181818182 0.014
0.38 0.606060606060606 0.707142857142857 0.4 0.447818181818182 0.386
0.36 0.515151515151515 0.464285714285714 0.4 0.406545454545455 0.372
0.34 0.515151515151515 0.771428571428571 0.4 0.392545454545455 0.358
0 0 0 0 0 0
0.48 0.257575757575758 0.164285714285714 0.6 0.413272727272727 0.516
0.34 0.409090909090909 0.0428571428571428 0.4 0.360727272727273 0.358
0.48 0.212121212121212 0.0428571428571428 0.6 0.399636363636364 0.516
0.1 0.181818181818182 0.435714285714286 0 0.124545454545455 0.07
0.46 0.234375 0.0597014925373134 0.6 0.3923125 0.502
0 0 0.0642857142857143 0 0 0
0.395833333333333 0.560606060606061 0.464285714285714 0.4 0.445265151515151 0.397083333333333
0.38 0.424242424242424 0.3 0.4 0.393272727272727 0.386
0 0 0.185714285714286 0 0 0
0.42 0.454545454545455 0.75 0.4 0.430363636363637 0.414
0.52 0.5 0.385714285714286 0.4 0.514 0.484
0.1 0.181818181818182 0.0714285714285714 0 0.124545454545455 0.07
0.4 0.363636363636364 0.0428571428571428 0.6 0.389090909090909 0.46
0.48 0.621212121212121 0.307142857142857 0.35 0.522363636363636 0.441
0.36 0.409090909090909 0.15 0.35 0.374727272727273 0.357
0.3 0.348484848484849 0.307142857142857 0.5 0.314545454545455 0.36
0.270833333333333 0 0.0147058823529411 0.05 0.189583333333333 0.204583333333333
0.22 0.333333333333333 0.135714285714286 0.5 0.254 0.304
0 0 0.0289855072463768 0 0 0
0 0 0.0285714285714286 0 0 0
0 0 0.0214285714285715 0 0 0
0.46 0.333333333333333 0.471428571428571 0.65 0.422 0.517
0.34 0.545454545454545 0.392857142857143 0.35 0.401636363636363 0.343
0.24 0.227272727272727 0.507142857142857 0 0.236181818181818 0.168
0 0 0.135714285714286 0 0 0
0.304347826086957 0.545454545454545 0.181159420289855 0.3 0.376679841897233 0.30304347826087
0.08 0.545454545454545 0.142857142857143 0.3 0.219636363636363 0.146
0.1 0.0757575757575758 0.192857142857143 0.05 0.0927272727272727 0.085
0.04 0.0454545454545454 0.278571428571429 0 0.0416363636363636 0.028
0.08 0.545454545454545 0.157142857142857 0.3 0.219636363636363 0.146
0.42 0.151515151515151 0.0357142857142857 0.6 0.339454545454545 0.474
0.04 0.0303030303030303 0.45 0 0.0370909090909091 0.028
0.04 0.0303030303030303 0.442857142857143 0 0.0370909090909091 0.028
0.62 0.287878787878788 0.213235294117647 0.7 0.520363636363636 0.644
0.26 0.106060606060606 0.157142857142857 0 0.213818181818182 0.182
0.24 0.151515151515151 0.0714285714285714 0.3 0.213454545454545 0.258
0.0600000000000001 0.0151515151515151 0.385714285714286 0 0.0465454545454546 0.0420000000000001
0.32 0.318181818181818 0.542857142857143 0.3 0.319454545454545 0.314
0.0600000000000001 0.0151515151515151 0.2 0 0.0465454545454546 0.0420000000000001
0.24 0.151515151515151 0.0428571428571428 0.25 0.213454545454545 0.243
0.26 0.333333333333333 0.557142857142857 0.3 0.282 0.272
0 0.0151515151515151 0.340579710144927 0 0.00454545454545453 0
0 0.0151515151515151 0.325757575757576 0 0.00454545454545453 0
0 0 0.142857142857143 0 0 0
0 0 0.142857142857143 0 0 0
0 0 0.144927536231884 0 0 0
0.28 0.363636363636364 0.757142857142857 0.3 0.305090909090909 0.286
0 0 0.107142857142857 0 0 0
0 0.181818181818182 0.536231884057971 0.05 0.0545454545454546 0.015
0 0 0.142857142857143 0 0 0
0.2 0.454545454545455 0.369565217391304 0.15 0.276363636363636 0.185
0.08 0.0151515151515151 0.0428571428571428 0 0.0605454545454545 0.056
0.36 0.363636363636364 0.292857142857143 0.2 0.361090909090909 0.312
0.36 0.409090909090909 0.427536231884058 0.4 0.374727272727273 0.372
0.2 0.409090909090909 0.421428571428571 0.35 0.262727272727273 0.245
0.08 0.0606060606060606 0.35 0 0.0741818181818182 0.056
0.36 0.212121212121212 0.0357142857142857 0.5 0.315636363636364 0.402
0.1 0.378787878787879 0.0928571428571429 0.35 0.183636363636364 0.175
0.56 0.424242424242424 0.907142857142857 0.15 0.519272727272727 0.437
0.2 0 0.0142857142857142 0 0.14 0.14
0.2 0 0.385714285714286 0 0.14 0.14
0.08 0 0.385714285714286 0 0.056 0.056
0.16 0.409090909090909 0.357142857142857 0.05 0.234727272727273 0.127
0.12 0 0 0 0.084 0.084
0.34 0.393939393939394 0.717391304347826 0.05 0.356181818181818 0.253
0.34 0.393939393939394 0.714285714285714 0.05 0.356181818181818 0.253
0.08 0 0.335714285714286 0 0.056 0.056
0.08 0 0.357142857142857 0 0.056 0.056
0 0 0.0217391304347826 0 0 0
0 0 0.00714285714285712 0.05 0 0.015
0.04 0.378787878787879 0.15 0.4 0.141636363636364 0.148
0.04 0.378787878787879 0.15 0.4 0.141636363636364 0.148
0.16 0.196969696969697 0.183823529411765 0.4 0.171090909090909 0.232
0.04 0.196969696969697 0.1 0.4 0.0870909090909091 0.148
0.28 0.212121212121212 0.607142857142857 0.5 0.259636363636364 0.346
0.12 0 0.0149253731343284 0 0.084 0.084
0.16 0.212121212121212 0.585714285714286 0.5 0.175636363636364 0.262
0.16 0.136363636363636 0.188405797101449 0.45 0.152909090909091 0.247
0.0652173913043478 0.0303030303030303 0 0 0.0547430830039525 0.0456521739130435
0.38 0.287878787878788 0.75 0.35 0.352363636363636 0.371
0.32 0.287878787878788 0.753623188405797 0.35 0.310363636363636 0.329
0.32 0.212121212121212 0.75 0.35 0.287636363636364 0.329
0.38 0.303030303030303 0.739130434782609 0.35 0.356909090909091 0.371
0.16 0.296875 0.607142857142857 0.35 0.2010625 0.217
0.16 0.181818181818182 0.195652173913043 0.35 0.166545454545455 0.217
0.4 0.303030303030303 0.742857142857143 0.35 0.370909090909091 0.385
0.38 0.318181818181818 0.75 0.3 0.361454545454545 0.356
0.04 0 0.15 0 0.028 0.028
0.22 0.378787878787879 0.157142857142857 0.15 0.267636363636364 0.199
0.4 0.424242424242424 0.0428571428571428 0.75 0.407272727272727 0.505
0.32 0.378787878787879 0.166666666666667 0.35 0.337636363636364 0.329
0.12 0 0.192857142857143 0 0.084 0.084
0.46 0.484848484848485 0.357142857142857 0.5 0.467454545454545 0.472
0.270833333333333 0.136363636363636 0.371428571428571 0.1 0.230492424242424 0.219583333333333
0.32 0.46969696969697 0.0214285714285715 0.555555555555556 0.364909090909091 0.390666666666667
0 0.0151515151515151 0.0692307692307692 0 0.00454545454545453 0
0.48 0.560606060606061 0.492857142857143 0.55 0.504181818181818 0.501
0.48 0.545454545454545 0.45 0.55 0.499636363636363 0.501
0 0.0151515151515151 0.05 0 0.00454545454545453 0
0.52 0.545454545454545 0.5 0.55 0.527636363636363 0.529
0.48 0.560606060606061 0.407142857142857 0.55 0.504181818181818 0.501
0.26 0.348484848484849 0.0714285714285714 0.4 0.286545454545455 0.302
0.28 0.318181818181818 0.128571428571429 0.4 0.291454545454545 0.316
0.195652173913043 0.318181818181818 0.0144927536231884 0.444444444444444 0.232411067193675 0.270289855072463
0 0 0 0 0 0
0.08 0.0909090909090909 0.492857142857143 0 0.0832727272727273 0.056
0.166666666666667 0.318181818181818 0.0785714285714286 0.4 0.212121212121212 0.236666666666667
0.270833333333333 0.46969696969697 0.144927536231884 0.4 0.330492424242424 0.309583333333333
0.38 0.484375 0.311594202898551 0.5 0.4113125 0.416
0.1 0.0606060606060606 0.0428571428571428 0 0.0881818181818182 0.07
0.02 0.0303030303030303 0.328571428571429 0 0.0230909090909091 0.014
0.0600000000000001 0 0 0.25 0.0420000000000001 0.117
0.32 0.625 0.72463768115942 0.1 0.4115 0.254
0.36 0.696969696969697 0.742857142857143 0.1 0.461090909090909 0.282
0 0 0.0579710144927537 0 0 0
0.32 0.681818181818182 0.528985507246377 0.05 0.428545454545455 0.239
0.36 0.696969696969697 0.642857142857143 0.05 0.461090909090909 0.267
0.2 0.181818181818182 0 0.25 0.194545454545455 0.215
0.4375 0.287878787878788 0.492857142857143 0.9 0.392613636363636 0.57625
0.42 0.318181818181818 0.492857142857143 0.9 0.389454545454545 0.564
0.32 0.621212121212121 0.371428571428571 0.05 0.410363636363636 0.239
0.304347826086957 0.636363636363636 0.628571428571429 0.05 0.403952569169961 0.22804347826087
0.32 0.636363636363636 0.628571428571429 0.05 0.414909090909091 0.239
0.32 0.621212121212121 0.371428571428571 0.05 0.410363636363636 0.239
0.32 0.640625 0.371428571428571 0.05 0.4161875 0.239
0.2 0.46969696969697 0.178571428571429 0.05 0.280909090909091 0.155
0.28 0.606060606060606 0.221428571428571 0.05 0.377818181818182 0.211
0.22 0.0454545454545454 0.0942028985507246 0.05 0.167636363636364 0.169
0.5 0.333333333333333 0.107142857142857 0.9 0.45 0.62
0.42 0.303030303030303 0.0428571428571428 0.9 0.384909090909091 0.564
0.28 0.606060606060606 0.347826086956522 0.05 0.377818181818182 0.211
0.42 0.303030303030303 0.0428571428571428 0.9 0.384909090909091 0.564
0.34 0.333333333333333 0.171428571428571 0.85 0.338 0.493
0.26 0.53030303030303 0.25 0.25 0.341090909090909 0.257
0.04 0 0 0 0.028 0.028
0 0.0454545454545454 0.128571428571429 0 0.0136363636363636 0
0.24 0.378787878787879 0.742857142857143 0.1 0.281636363636364 0.198
0.2 0.272727272727273 0.364285714285714 0.1 0.221818181818182 0.17
0.282608695652174 0.46969696969697 0.95 0.3 0.338735177865613 0.287826086956522
0.42 0.5 0.578571428571429 0.6 0.444 0.474
0.4 0.333333333333333 0.514285714285714 0.2 0.38 0.34
0.166666666666667 0.09375 0.292857142857143 0 0.144791666666667 0.116666666666667
0.2 0.106060606060606 0.292857142857143 0 0.171818181818182 0.14
0.48 0.166666666666667 0.364285714285714 0.25 0.386 0.411
0.5 0.181818181818182 0.157142857142857 0.3 0.404545454545455 0.44
0.02 0 0 0 0.014 0.014
0 0 0.178571428571429 0 0 0
0.270833333333333 0.46969696969697 0 0.2 0.330492424242424 0.249583333333333
0.291666666666667 0.454545454545455 0.0142857142857142 0.2 0.340530303030303 0.264166666666667
0.333333333333333 0.46969696969697 0 0.2 0.374242424242424 0.293333333333333
0 0 0.0785714285714286 0 0 0
0 0 0.00724637681159424 0 0 0
0.38 0.575757575757576 0.928571428571429 0.4 0.438727272727273 0.386
0 0 0.1 0 0 0
0 0 0.107142857142857 0 0 0
0 0 0.114285714285714 0 0 0
0 0.0303030303030303 0.282608695652174 0.2 0.00909090909090909 0.06
0 0.0303030303030303 0.0571428571428572 0 0.00909090909090909 0
0.4 0.53030303030303 0.0357142857142857 0.6 0.439090909090909 0.46
0.24 0.272727272727273 0.135714285714286 0.2 0.249818181818182 0.228
0 0 0.414285714285714 0 0 0
0.32 0.390625 0.307142857142857 0.2 0.3411875 0.284
0.0600000000000001 0.0151515151515151 0.0357142857142857 0 0.0465454545454546 0.0420000000000001
0 0.0757575757575758 0 0.05 0.0227272727272727 0.015
0 0.0454545454545454 0.192857142857143 0 0.0136363636363636 0
0 0 0.135714285714286 0 0 0
0.32 0.0909090909090909 0.0428571428571428 0.35 0.251272727272727 0.329
0.18 0.0909090909090909 0.671428571428571 0 0.153272727272727 0.126
0.4 0.0909090909090909 0.485714285714286 0 0.307272727272727 0.28
0.44 0.590909090909091 0.371428571428571 0.4 0.485272727272727 0.428
0.1 0.439393939393939 0.0785714285714286 0.35 0.201818181818182 0.175
0.1 0.515625 0.297101449275362 0.35 0.2246875 0.175
0.1 0.545454545454545 0.192857142857143 0.35 0.233636363636363 0.175
0 0.0454545454545454 0.0714285714285714 0 0.0136363636363636 0
0.416666666666667 0.515151515151515 0.3 0.65 0.446212121212121 0.486666666666667
0 0 0.0857142857142857 0 0 0
0.34 0.242424242424242 0.0571428571428572 0.3 0.310727272727273 0.328
0 0.318181818181818 0.228571428571429 0.15 0.0954545454545454 0.045
0 0 0.164285714285714 0 0 0
0 0 0.164285714285714 0 0 0
0.34 0.166666666666667 0.318840579710145 0.166666666666667 0.288 0.288
0.32 0.272727272727273 0.157142857142857 0.4 0.305818181818182 0.344
0.14 0.212121212121212 0.55 0.05 0.161636363636364 0.113
0.1 0.0151515151515151 0.328571428571429 0.1 0.0745454545454545 0.1
0.14 0.181818181818182 0.107142857142857 0.05 0.152545454545455 0.113
0.12 0.0151515151515151 0.00714285714285712 0.1 0.0885454545454545 0.114
0.0869565217391305 0.0151515151515151 0.0294117647058824 0.1 0.0654150197628459 0.0908695652173913
0.14 0.212121212121212 0.221428571428571 0.05 0.161636363636364 0.113
0.145833333333333 0.212121212121212 0.217391304347826 0.05 0.165719696969697 0.117083333333333
0.14 0.212121212121212 0.285714285714286 0.05 0.161636363636364 0.113
0.18 0.439393939393939 0.428571428571429 0.1 0.257818181818182 0.156
0.38 0.651515151515151 0.35 0.3 0.461454545454545 0.356
0 0 0.592857142857143 0 0 0
0 0 0.0928571428571429 0 0 0
0.5 0.318181818181818 0.135714285714286 0.55 0.445454545454545 0.515
0 0 0.00714285714285712 0 0 0
0 0 0.242857142857143 0 0 0
0 0 0 0 0 0
0 0 0.1 0 0 0
0 0 0.1 0 0 0
0 0 0.178571428571429 0 0 0
0.26 0.484848484848485 0.785714285714286 0.3 0.327454545454545 0.272
0.26 0.484848484848485 0.130434782608696 0.333333333333333 0.327454545454545 0.282
0.3 0.46969696969697 0.742857142857143 0.1 0.350909090909091 0.24
0.24 0.46969696969697 0.7 0.1 0.308909090909091 0.198
0.34 0.454545454545455 0.285714285714286 0.6 0.374363636363636 0.418
0.34 0.454545454545455 0.285714285714286 0.6 0.374363636363636 0.418
0 0 0.231884057971015 0 0 0
0.56 0.454545454545455 0.217391304347826 0.6 0.528363636363636 0.572
0.36 0.424242424242424 0.257142857142857 0.55 0.379272727272727 0.417
0.04 0.0454545454545454 0.0785714285714286 0.3 0.0416363636363636 0.118
0.34 0.393939393939394 0.257142857142857 0.55 0.356181818181818 0.403
0.04 0.0454545454545454 0.0785714285714286 0.3 0.0416363636363636 0.118
0.38 0.409090909090909 0.22463768115942 0.85 0.388727272727273 0.521
0.02 0.0151515151515151 0.307142857142857 0 0.0185454545454545 0.014
0 0 0 0 0 0
0.4 0.409090909090909 0.335714285714286 0.85 0.402727272727273 0.535
0 0 0.107142857142857 0 0 0
0 0 0.107142857142857 0 0 0
0.4 0.409090909090909 0.342857142857143 0.85 0.402727272727273 0.535
0 0.0151515151515151 0.307142857142857 0 0.00454545454545453 0
0.02 0.0151515151515151 0.178571428571429 0 0.0185454545454545 0.014
0 0.136363636363636 0.214285714285714 0 0.0409090909090908 0
0.02 0.0151515151515151 0.114285714285714 0 0.0185454545454545 0.014
0.02 0.0151515151515151 0.178571428571429 0 0.0185454545454545 0.014
0.02 0.0151515151515151 0.139705882352941 0 0.0185454545454545 0.014
0 0.136363636363636 0.264285714285714 0 0.0409090909090908 0
0.04 0.0303030303030303 0.323529411764706 0 0.0370909090909091 0.028
0.02 0.0151515151515151 0.128571428571429 0 0.0185454545454545 0.014
0.04 0.0303030303030303 0.340579710144927 0 0.0370909090909091 0.028
0.02 0.0151515151515151 0.171428571428571 0 0.0185454545454545 0.014
0.02 0.0151515151515151 0.115942028985507 0 0.0185454545454545 0.014
0.02 0.0151515151515151 0.128571428571429 0 0.0185454545454545 0.014
0.04 0.0303030303030303 0.142857142857143 0 0.0370909090909091 0.028
0.02 0.0151515151515151 0.0642857142857143 0 0.0185454545454545 0.014
0.04 0.0303030303030303 0.142857142857143 0 0.0370909090909091 0.028
0.3 0.166666666666667 0.514285714285714 0.5 0.26 0.36
0.04 0.0303030303030303 0.171428571428571 0 0.0370909090909091 0.028
0.04 0.0303030303030303 0.171428571428571 0 0.0370909090909091 0.028
0.04 0.0303030303030303 0.164285714285714 0 0.0370909090909091 0.028
0.04 0.0303030303030303 0.166666666666667 0 0.0370909090909091 0.028
0.04 0.0303030303030303 0.221428571428571 0 0.0370909090909091 0.028
0.12 0.0303030303030303 0.292857142857143 0 0.0930909090909091 0.084
0.04 0.0303030303030303 0.159420289855073 0 0.0370909090909091 0.028
0.5 0.454545454545455 0.144927536231884 0.45 0.486363636363636 0.485
0.18 0.136363636363636 0.214285714285714 0.5 0.166909090909091 0.276
0 0 0.114285714285714 0 0 0
0 0 0.114285714285714 0 0 0
0.3 0.166666666666667 0.35 0.5 0.26 0.36
0.28 0.166666666666667 0.557971014492754 0.5 0.246 0.346
0.14 0 0 0 0.098 0.098
0.46 0.515151515151515 0.464285714285714 0.55 0.476545454545454 0.487
0 0 0 0 0 0
0 0 0 0 0 0
0 0.09375 0.0571428571428572 0 0.028125 0
0.18 0.136363636363636 0.2 0.5 0.166909090909091 0.276
0.42 0.378787878787879 0.685714285714286 0.55 0.407636363636364 0.459
0.1 0.0454545454545454 0.257142857142857 0.3 0.0836363636363636 0.16
0.18 0.0757575757575758 0.15 0.5 0.148727272727273 0.276
0.333333333333333 0.136363636363636 0.542857142857143 0.8 0.274242424242424 0.473333333333333
0.3 0.136363636363636 0.578571428571429 0.8 0.250909090909091 0.45
0.5 0.53030303030303 0.185714285714286 0.15 0.509090909090909 0.395
0.12 0 0 0.05 0.084 0.099
0.02 0.0151515151515151 0.142857142857143 0 0.0185454545454545 0.014
0.22 0.106060606060606 0.595588235294118 0.5 0.185818181818182 0.304
0.02 0.0151515151515151 0.142857142857143 0 0.0185454545454545 0.014
0.0227272727272727 0.0303030303030303 0.315384615384615 0 0.025 0.0159090909090909
0 0 0 0.05 0 0.015
0.22 0.333333333333333 0.36231884057971 0.05 0.254 0.169
0.48 0.53030303030303 0.157142857142857 0.15 0.495090909090909 0.381
0.217391304347826 0.227272727272727 0.101449275362319 0.05 0.220355731225296 0.167173913043478
0.22 0.227272727272727 0.0928571428571429 0.05 0.222181818181818 0.169
0.229166666666667 0.242424242424242 0.214285714285714 0.05 0.233143939393939 0.175416666666667
0.5 0.625 0.314285714285714 0.15 0.5375 0.395
0.3 0.303030303030303 0.292857142857143 0.05 0.300909090909091 0.225
0 0 0 0 0 0
0 0.0454545454545454 0.0642857142857143 0 0.0136363636363636 0
0.44 0.378787878787879 0.0869565217391305 0.15 0.421636363636364 0.353
0.02 0.15625 0.13768115942029 0 0.060875 0.014
0.02 0.151515151515151 0.135714285714286 0 0.0594545454545453 0.014
0.02 0 0.0928571428571429 0 0.014 0.014
0 0.151515151515151 0.0428571428571428 0 0.0454545454545453 0
0.02 0.166666666666667 0.371428571428571 0 0.0640000000000001 0.014
0.02 0 0.0571428571428572 0 0.014 0.014
0.02 0.0151515151515151 0.0571428571428572 0 0.0185454545454545 0.014
0.38 0.439393939393939 0.564285714285714 0.05 0.397818181818182 0.281
0 0.121212121212121 0.0428571428571428 0 0.0363636363636363 0
0.5 0.287878787878788 0.514285714285714 0.05 0.436363636363636 0.365
0.5 0.287878787878788 0.514285714285714 0.05 0.436363636363636 0.365
0 0.136363636363636 0.0857142857142857 0 0.0409090909090908 0
0.42 0.258064516129032 0.27536231884058 0.05 0.37141935483871 0.309
0.18 0.28125 0.592857142857143 0.8 0.210375 0.366
0.18 0.303030303030303 0.592857142857143 0.8 0.216909090909091 0.366
0.4 0.424242424242424 0.171428571428571 0.15 0.407272727272727 0.325
0.46 0.272727272727273 0.707142857142857 0.05 0.403818181818182 0.337
0.4 0.272727272727273 0 0.05 0.361818181818182 0.295
0 0.0909090909090909 0.178571428571429 0 0.0272727272727273 0
0 0 0.107142857142857 0 0 0
0.291666666666667 0.424242424242424 0.714285714285714 0.15 0.331439393939394 0.249166666666667
0.3 0.212121212121212 0.0357142857142857 0.15 0.273636363636364 0.255
0 0 0.0142857142857142 0 0 0
0.3 0.424242424242424 0.721428571428571 0.15 0.337272727272727 0.255
0 0 0.121428571428571 0 0 0
0 0 0.1 0 0 0
0 0 0.114285714285714 0 0 0
0 0.212121212121212 0.221428571428571 0 0.0636363636363636 0
0.0625 0.140625 0.328125 0 0.0859375 0.04375
0.02 0 0.121428571428571 0 0.014 0.014
0.2 0.166666666666667 0.428571428571429 0.35 0.19 0.245
0.4 0.227272727272727 0.585714285714286 0.45 0.348181818181818 0.415
0.32 0.166666666666667 0.464285714285714 0.35 0.274 0.329
0.32 0.15625 0.464285714285714 0.4 0.270875 0.344
0.12 0 0.107142857142857 0 0.084 0.084
0.32 0.166666666666667 0.5 0.4 0.274 0.344
0 0.0454545454545454 0.0746268656716418 0 0.0136363636363636 0
0.28 0.106060606060606 0.735714285714286 0.2 0.227818181818182 0.256
0.02 0.0454545454545454 0.15 0 0.0276363636363636 0.014
0 0 0.0714285714285714 0 0 0
0.16 0.166666666666667 0.149253731343284 0.4 0.162 0.232
0.22 0.0454545454545454 0.335714285714286 0.15 0.167636363636364 0.199
0.0600000000000001 0.0606060606060606 0.0714285714285714 0.05 0.0601818181818183 0.0570000000000001
0.02 0.0454545454545454 0.0857142857142857 0 0.0276363636363636 0.014
0.28 0.272727272727273 0.464285714285714 0.6 0.277818181818182 0.376
0 0 0.00714285714285712 0 0 0
0.0600000000000001 0.0303030303030303 0.107142857142857 0 0.0510909090909092 0.0420000000000001
0 0 0.00714285714285712 0 0 0
0.32 0.318181818181818 0.557142857142857 0.75 0.319454545454545 0.449
0.395833333333333 0.0909090909090909 0.742857142857143 0.4 0.30435606060606 0.397083333333333
0.04 0.0303030303030303 0.657142857142857 0 0.0370909090909091 0.028
0.38 0.0606060606060606 0.0428571428571428 0.4 0.284181818181818 0.386
0.14 0 0.228571428571429 0.15 0.098 0.143
0.1 0.0303030303030303 0.107142857142857 0 0.0790909090909091 0.07
0.28 0.0454545454545454 0.05 0.2 0.209636363636364 0.256
0.26 0.0454545454545454 0.05 0.2 0.195636363636364 0.242
0.270833333333333 0.0454545454545454 0.0671641791044776 0.2 0.203219696969697 0.249583333333333
0.16 0.0151515151515151 0 0 0.116545454545455 0.112
0.270833333333333 0.121212121212121 0.543478260869565 0.222222222222222 0.225946969696969 0.25625
0.12 0.106060606060606 0.242857142857143 0.2 0.115818181818182 0.144
0.12 0.0303030303030303 0.05 0.2 0.0930909090909091 0.144
0.12 0.106060606060606 0.242857142857143 0.2 0.115818181818182 0.144
0.2 0.348484848484849 0.178571428571429 0.3 0.244545454545455 0.23
0.32 0.136363636363636 0.578571428571429 0.25 0.264909090909091 0.299
0.02 0 0.228571428571429 0 0.014 0.014
0.02 0 0.357142857142857 0 0.014 0.014
0.22 0.0909090909090909 0.391304347826087 0.45 0.181272727272727 0.289
0.44 0.257575757575758 0.442857142857143 0.6 0.385272727272727 0.488
0.24 0.0909090909090909 0.55 0.45 0.195272727272727 0.303
0.22 0.0909090909090909 0.367647058823529 0.45 0.181272727272727 0.289
0.46 0.227272727272727 0.543478260869565 0.6 0.390181818181818 0.502
0.24 0.0909090909090909 0.515151515151515 0.45 0.195272727272727 0.303
0.24 0.0909090909090909 0.566176470588235 0.45 0.195272727272727 0.303
0.24 0.0909090909090909 0.543478260869565 0.45 0.195272727272727 0.303
0 0 0 0 0 0
0 0 0.0357142857142857 0 0 0
0.3 0.606060606060606 0.778571428571429 0.45 0.391818181818182 0.345
0 0 0 0 0 0
0.3 0.609375 0.778571428571429 0.45 0.3928125 0.345
0.66 0.333333333333333 0.185714285714286 0.35 0.562 0.567
0.0625 0.0151515151515151 0.128787878787879 0.15 0.0482954545454545 0.08875
0.24 0.651515151515151 0.45 0.35 0.363454545454545 0.273
0.44 0.203125 0 0 0.3689375 0.308
0.08 0 0.152173913043478 0.15 0.056 0.101
0.22 0.59375 0.45 0.2 0.332125 0.214
0 0 0.0357142857142857 0 0 0
0.52 0.46969696969697 0 0.7 0.504909090909091 0.574
0 0 0.1 0 0 0
0.6 0.666666666666667 0.355072463768116 0.85 0.62 0.675
0 0 0.05 0 0 0
0.42 0.272727272727273 0.55 0.2 0.375818181818182 0.354
0.42 0.272727272727273 0.678571428571429 0.15 0.375818181818182 0.339
0.28 0.227272727272727 0.214285714285714 0.15 0.264181818181818 0.241
0 0 0.0428571428571428 0 0 0
0 0 0.0428571428571428 0 0 0
0.28 0.227272727272727 0.214285714285714 0.15 0.264181818181818 0.241
0 0 0 0 0 0
0.260869565217391 0.2 0.154411764705882 0.15 0.242608695652174 0.227608695652174
0.32 0.151515151515151 0.157142857142857 0.2 0.269454545454545 0.284
0.2 0.121212121212121 0.142857142857143 0 0.176363636363636 0.14
0.22 0.257575757575758 0.664285714285714 0.05 0.231272727272727 0.169
0 0.151515151515151 0.214285714285714 0.05 0.0454545454545453 0.015
0 0.151515151515151 0.214285714285714 0.05 0.0454545454545453 0.015
0 0.09375 0.176923076923077 0.05 0.028125 0.015
0 0.151515151515151 0.41304347826087 0.05 0.0454545454545453 0.015
0 0.151515151515151 0.342857142857143 0.05 0.0454545454545453 0.015
0 0.151515151515151 0.342857142857143 0.05 0.0454545454545453 0.015
0.3 0.393939393939394 0.271428571428571 0.6 0.328181818181818 0.39
0.26 0.484848484848485 0.171428571428571 0.65 0.327454545454545 0.377
0.2 0 0.2 0 0.14 0.14
0.520833333333333 0.378787878787879 0.435714285714286 0.65 0.478219696969697 0.559583333333333
0.24 0.363636363636364 0.271428571428571 0.277777777777778 0.277090909090909 0.251333333333333
0.14 0.227272727272727 0 0.1 0.166181818181818 0.128
0 0.0151515151515151 0.360294117647059 0 0.00454545454545453 0
0.4375 0.234375 0.536231884057971 0.25 0.3765625 0.38125
0 0 0.158730158730159 0 0 0
0.4 0.227272727272727 0.528571428571429 0.3 0.348181818181818 0.37
0.12 0.196969696969697 0.321428571428571 0.05 0.143090909090909 0.099
0.04 0.136363636363636 0.0142857142857142 0.05 0.0689090909090908 0.043
0.56 0.575757575757576 0.0942028985507246 0.65 0.564727272727273 0.587
0.304347826086957 0.242424242424242 0.264285714285714 0.05 0.285770750988142 0.22804347826087
0 0 0 0 0 0
0 0.0757575757575758 0 0 0.0227272727272727 0
0.36 0.196969696969697 0.378571428571429 0.0555555555555556 0.311090909090909 0.268666666666667
0.3 0.545454545454545 0.00724637681159424 0.25 0.373636363636363 0.285
0.02 0.0161290322580645 0.260869565217391 0 0.0188387096774193 0.014
0.2 0.363636363636364 0.464285714285714 0.05 0.249090909090909 0.155
0.28 0.0151515151515151 0.107142857142857 0.1 0.200545454545455 0.226
0.16 0.0151515151515151 0.376811594202899 0 0.116545454545455 0.112
0.1 0.287878787878788 0.188405797101449 0.2 0.156363636363636 0.13
0.18 0.015625 0.392857142857143 0 0.1306875 0.126
0.0600000000000001 0.0151515151515151 0.0785714285714286 0 0.0465454545454546 0.0420000000000001
0.3 0.212121212121212 0.471428571428571 0.15 0.273636363636364 0.255
0.0600000000000001 0.151515151515151 0.321428571428571 0 0.0874545454545454 0.0420000000000001
0.22 0 0.411764705882353 0.05 0.154 0.169
0.0208333333333334 0.136363636363636 0.15625 0 0.0554924242424242 0.0145833333333334
0.04 0.0151515151515151 0.0579710144927537 0 0.0325454545454545 0.028
0.04 0 0.373134328358209 0 0.028 0.028
0.14 0 0.4 0.05 0.098 0.113
0 0.0151515151515151 0 0 0.00454545454545453 0
0.08 0 0 0.15 0.056 0.101
0.18 0 0.328571428571429 0.15 0.126 0.171
0.36 0.0757575757575758 0.435714285714286 0.5 0.274727272727273 0.402
0.1 0 0.114285714285714 0 0.07 0.07
0.08 0 0.228571428571429 0.15 0.056 0.101
0 0 0.264705882352941 0 0 0
0.0600000000000001 0.0151515151515151 0.072463768115942 0 0.0465454545454546 0.0420000000000001
0.02 0.151515151515151 0.185714285714286 0 0.0594545454545453 0.014
0.02 0.0151515151515151 0.0642857142857143 0 0.0185454545454545 0.014
0.18 0.121212121212121 0 0.05 0.162363636363636 0.141
0.14 0.0606060606060606 0.348484848484849 0 0.116181818181818 0.098
0.3125 0.257575757575758 0.691176470588235 0.35 0.296022727272727 0.32375
0.3 0.257575757575758 0.707142857142857 0.35 0.287272727272727 0.315
0 0 0.0857142857142857 0 0 0
0 0 0.0942028985507246 0 0 0
0.1 0.0606060606060606 0.164285714285714 0 0.0881818181818182 0.07
0.1 0.0757575757575758 0.181159420289855 0 0.0927272727272727 0.07
0 0.136363636363636 0.285714285714286 0.25 0.0409090909090908 0.075
0.12 0.0757575757575758 0.22463768115942 0 0.106727272727273 0.084
0.14 0.0757575757575758 0.228571428571429 0 0.120727272727273 0.098
0.2 0.0606060606060606 0.340579710144927 0.222222222222222 0.158181818181818 0.206666666666667
0.16 0.0606060606060606 0.157142857142857 0.2 0.130181818181818 0.172
0 0.121212121212121 0.35 0.25 0.0363636363636363 0.075
0 0.121212121212121 0.357142857142857 0.25 0.0363636363636363 0.075
0.0600000000000001 0 0 0.15 0.0420000000000001 0.0870000000000001
0.26 0.348484848484849 0.242857142857143 0.35 0.286545454545455 0.287
0.54 0.46969696969697 0.214285714285714 0.2 0.518909090909091 0.438
0.14 0.0606060606060606 0.142857142857143 0.2 0.116181818181818 0.158
0 0.121212121212121 0.318840579710145 0.25 0.0363636363636363 0.075
0.16 0.181818181818182 0.45 0.45 0.166545454545455 0.247
0.291666666666667 0.348484848484849 0.335714285714286 0.35 0.308712121212122 0.309166666666667
0.18 0.181818181818182 0.45 0.45 0.180545454545455 0.261
0 0 0 0 0 0
0.145833333333333 0.166666666666667 0.471428571428571 0.3 0.152083333333333 0.192083333333333
0 0 0 0 0 0
0.14 0.166666666666667 0.420289855072464 0.3 0.148 0.188
0.145833333333333 0.0606060606060606 0.0746268656716418 0.2 0.120265151515151 0.162083333333333
0.14 0.166666666666667 0.428571428571429 0.3 0.148 0.188
0.14 0.166666666666667 0.426470588235294 0.3 0.148 0.188
0.0600000000000001 0.166666666666667 0.428571428571429 0.3 0.0920000000000002 0.132
0.2 0.166666666666667 0.376811594202899 0.6 0.19 0.32
0 0 0 0 0 0
0.28 0.242424242424242 0.764285714285714 0.55 0.268727272727273 0.361
0.22 0.242424242424242 0.414285714285714 0.55 0.226727272727273 0.319
0.22 0.242424242424242 0.435714285714286 0.55 0.226727272727273 0.319
0.18 0.287878787878788 0.342857142857143 0.35 0.212363636363636 0.231
0.0600000000000001 0 0.00735294117647056 0.05 0.0420000000000001 0.0570000000000001
0.18 0.287878787878788 0.364285714285714 0.35 0.212363636363636 0.231
0.26 0.287878787878788 0.35 0.35 0.268363636363636 0.287
0.1 0.303030303030303 0 0.3 0.160909090909091 0.16
0.12 0.333333333333333 0.235714285714286 0.388888888888889 0.184 0.200666666666667
0.1 0 0 0 0.07 0.07
0.56 0.393939393939394 0.528571428571429 0.35 0.510181818181818 0.497
0.34 0.318181818181818 0.342857142857143 0.35 0.333454545454545 0.343
0 0 0 0 0 0
0 0 0 0 0 0
0.24 0.0606060606060606 0 0.05 0.186181818181818 0.183
0 0.0757575757575758 0 0 0.0227272727272727 0
0.208333333333333 0.333333333333333 0.135714285714286 0.5 0.245833333333333 0.295833333333333
0.0600000000000001 0.196969696969697 0.407142857142857 0 0.101090909090909 0.0420000000000001
0.34 0.257575757575758 0.664285714285714 0.05 0.315272727272727 0.253
0.4375 0.393939393939394 0.364285714285714 0.45 0.424431818181818 0.44125
0 0 0.0579710144927537 0 0 0
0.38 0.242424242424242 0.842857142857143 0.15 0.338727272727273 0.311
0.38 0.242424242424242 0.842857142857143 0.1 0.338727272727273 0.296
0.2 0.0454545454545454 0.514285714285714 0 0.153636363636364 0.14
0.38 0.242424242424242 0.828571428571429 0.1 0.338727272727273 0.296
0 0 0.00714285714285712 0 0 0
0.2 0.0454545454545454 0.210144927536232 0 0.153636363636364 0.14
0.24 0.0454545454545454 0.0642857142857143 0.05 0.181636363636364 0.183
0 0 0.00714285714285712 0 0 0
0.42 0.0909090909090909 0.835714285714286 0.05 0.321272727272727 0.309
0 0 0.0285714285714286 0 0 0
0 0 0.272058823529412 0 0 0
0 0 0.27536231884058 0 0 0
0 0 0.157142857142857 0 0 0
0.2 0.136363636363636 0.5 0 0.180909090909091 0.14
0.2 0.0606060606060606 0.507142857142857 0 0.158181818181818 0.14
0.44 0.106060606060606 0.692857142857143 0.05 0.339818181818182 0.323
0 0 0.156716417910448 0 0 0
0.2 0.0625 0.521428571428571 0 0.15875 0.14
0.2 0.0606060606060606 0.128571428571429 0 0.158181818181818 0.14
0 0 0.05 0 0 0
0.2 0.0606060606060606 0.485714285714286 0 0.158181818181818 0.14
0.08 0 0 0.1 0.056 0.086
0.2 0.0606060606060606 0.398550724637681 0 0.158181818181818 0.14
0.2 0.0606060606060606 0.4 0 0.158181818181818 0.14
0.2 0.0606060606060606 0.398550724637681 0 0.158181818181818 0.14
0.24 0.0454545454545454 0.652173913043478 0.05 0.181636363636364 0.183
0.24 0.0454545454545454 0.7 0.05 0.181636363636364 0.183
0 0 0.228571428571429 0 0 0
0 0 0.214285714285714 0 0 0
0 0 0.0571428571428572 0 0 0
0.38 0.265625 0.314285714285714 0 0.3456875 0.266
0 0 0.05 0 0 0
0 0 0.26865671641791 0 0 0
0 0 0.05 0 0 0
0.56 0.333333333333333 0.628571428571429 0.05 0.492 0.407
0.0600000000000001 0.257575757575758 0.164285714285714 0.1 0.119272727272727 0.0720000000000001
0 0 0.264285714285714 0 0 0
0 0 0.268115942028985 0 0 0
0.28 0.393939393939394 0.0214285714285715 0.8 0.314181818181818 0.436
0.0625 0.0909090909090909 0.00735294117647056 0 0.0710227272727273 0.04375
0 0 0.25 0 0 0
0 0 0.114285714285714 0 0 0
0 0.0303030303030303 0 0 0.00909090909090909 0
0 0.272727272727273 0.328571428571429 0.05 0.0818181818181819 0.015
0 0 0.108695652173913 0 0 0
0 0 0.321428571428571 0 0 0
0.16 0.106060606060606 0.15 0 0.143818181818182 0.112
0 0.03125 0.0367647058823529 0 0.009375 0
0 0 0.391304347826087 0 0 0
0 0.0303030303030303 0 0 0.00909090909090909 0
0.04 0.318181818181818 0.385714285714286 0.1 0.123454545454545 0.058
0.0208333333333334 0.257575757575758 0.382352941176471 0.1 0.0918560606060608 0.0445833333333334
0.04 0.3125 0.542857142857143 0.1 0.12175 0.058
0 0.0757575757575758 0.00735294117647056 0.05 0.0227272727272727 0.015
0.229166666666667 0.15625 0.201492537313433 0 0.207291666666667 0.160416666666667
0.1 0.0606060606060606 0.178571428571429 0.15 0.0881818181818182 0.115
0 0 0.0857142857142857 0 0 0
0 0 0.0357142857142857 0 0 0
0.24 0.106060606060606 0.1 0.05 0.199818181818182 0.183
0.333333333333333 0.212121212121212 0.314285714285714 0 0.296969696969697 0.233333333333333
0 0 0.05 0 0 0
0.02 0.0303030303030303 0.2 0 0.0230909090909091 0.014
0.02 0.0606060606060606 0.192857142857143 0 0.0321818181818182 0.014
0.3125 0.136363636363636 0.0735294117647058 0 0.259659090909091 0.21875
0.24 0.106060606060606 0.05 0.05 0.199818181818182 0.183
0.4 0.681818181818182 0.463235294117647 0.75 0.484545454545455 0.505
0.22 0.121212121212121 0.072463768115942 0.05 0.190363636363636 0.169
0 0 0.0785714285714286 0 0 0
0 0 0 0 0 0
0 0 0 0 0 0
0.22 0.121212121212121 0.0441176470588235 0.05 0.190363636363636 0.169
0.36 0.636363636363636 0 0.6 0.442909090909091 0.432
0 0 0 0 0 0
0 0.0151515151515151 0.228571428571429 0 0.00454545454545453 0
0.08 0.106060606060606 0.195652173913043 0 0.0878181818181818 0.056
0.5625 0.272727272727273 0.417910447761194 0.25 0.475568181818182 0.46875
0.02 0.0454545454545454 0.0652173913043478 0 0.0276363636363636 0.014
0.2 0.106060606060606 0.0428571428571428 0.05 0.171818181818182 0.155
0.58 0.272727272727273 0.242857142857143 0.25 0.487818181818182 0.481
0.354166666666667 0.166666666666667 0.215384615384615 0.2 0.297916666666667 0.307916666666667
0.6 0.318181818181818 0.321428571428571 0.4 0.515454545454545 0.54
0 0 0.0857142857142857 0 0 0
0.02 0 0.164285714285714 0 0.014 0.014
0.46 0.651515151515151 0.0642857142857143 0.55 0.517454545454545 0.487
0.46 0.651515151515151 0.0571428571428572 0.55 0.517454545454545 0.487
0.0600000000000001 0.121212121212121 0.157142857142857 0 0.0783636363636364 0.0420000000000001
0 0 0.05 0 0 0
0.46 0.651515151515151 0.0357142857142857 0.55 0.517454545454545 0.487
0.0600000000000001 0.125 0.5 0 0.0795000000000001 0.0420000000000001
0.0600000000000001 0.151515151515151 0.557971014492754 0 0.0874545454545454 0.0420000000000001
0.0600000000000001 0.151515151515151 0.557142857142857 0 0.0874545454545454 0.0420000000000001
0.14 0.287878787878788 0.978571428571429 0.25 0.184363636363636 0.173
0 0.121212121212121 0 0.3 0.0363636363636363 0.09
0.22 0.242424242424242 0.521428571428571 0.1 0.226727272727273 0.184
0.26 0.121212121212121 0 0.4 0.218363636363636 0.302
0.32 0.136363636363636 0.333333333333333 0.0555555555555556 0.264909090909091 0.240666666666667
0.46 0.136363636363636 0.428571428571429 0.2 0.362909090909091 0.382
0.25 0.196969696969697 0.213235294117647 0.35 0.234090909090909 0.28
0.458333333333333 0.242424242424242 0.536764705882353 0.35 0.393560606060606 0.425833333333333
0.26 0.0606060606060606 0 0.05 0.200181818181818 0.197
0.0625 0.106060606060606 0.25 0.15 0.0755681818181818 0.08875
0.3 0.136363636363636 0.25 0.05 0.250909090909091 0.225
0.26 0.515151515151515 0 0.3 0.336545454545454 0.272
0 0.106060606060606 0.128571428571429 0.15 0.0318181818181818 0.045
0.12 0 0.414285714285714 0.15 0.084 0.129
0.58 0.606060606060606 0.221428571428571 0.3 0.587818181818182 0.496
0.58 0.606060606060606 0.228571428571429 0.3 0.587818181818182 0.496
0.270833333333333 0.40625 0.276119402985075 0.55 0.311458333333333 0.354583333333333
0.44 0.409090909090909 0.666666666666667 0.7 0.430727272727273 0.518
0.44 0.5 0.264285714285714 0.3 0.458 0.398
0.3 0.409090909090909 0.3 0.55 0.332727272727273 0.375
0 0 0.185714285714286 0 0 0
0.52 0.515151515151515 0.528571428571429 0.3 0.518545454545455 0.454
0.3 0.390625 0.3 0.55 0.3271875 0.375
0.333333333333333 0.409090909090909 0.347826086956522 0.555555555555556 0.356060606060606 0.4
0.3 0.409090909090909 0.0928571428571429 0.55 0.332727272727273 0.375
0 0 0.152173913043478 0 0 0
0 0.166666666666667 0.235294117647059 0.15 0.0500000000000001 0.045
0.42 0.409090909090909 0.442857142857143 0.1 0.416727272727273 0.324
0.1 0.363636363636364 0.0357142857142857 0.15 0.179090909090909 0.115
0.2 0.53030303030303 0.178571428571429 0.35 0.299090909090909 0.245
0.2 0.545454545454545 0.171428571428571 0.35 0.303636363636363 0.245
0.08 0.166666666666667 0.0507246376811594 0.35 0.106 0.161
0.08 0.166666666666667 0 0.35 0.106 0.161
0.08 0.121212121212121 0.207142857142857 0.35 0.0923636363636363 0.161
0.32 0.21875 0.778571428571429 0.45 0.289625 0.359
0 0 0.05 0 0 0
0 0 0.0642857142857143 0 0 0
0.24 0.393939393939394 0.642857142857143 0.1 0.286181818181818 0.198
0 0.234375 0.144927536231884 0 0.0703125 0
0.3 0.212121212121212 0.0714285714285714 0.05 0.273636363636364 0.225
0.04 0 0.0642857142857143 0 0.028 0.028
0.44 0.390625 0.159090909090909 0.85 0.4251875 0.563
0 0 0 0 0 0
0 0 0.0928571428571429 0 0 0
0.3 0.424242424242424 0.435714285714286 0.05 0.337272727272727 0.225
0.18 0.227272727272727 0.210144927536232 0.15 0.194181818181818 0.171
0.18 0.227272727272727 0.228571428571429 0.15 0.194181818181818 0.171
0.42 0.136363636363636 0.157142857142857 0.5 0.334909090909091 0.444
0.28 0.227272727272727 0.282608695652174 0.1 0.264181818181818 0.226
0.2 0.40625 0.0357142857142857 0.35 0.261875 0.245
0.2 0.606060606060606 0.185714285714286 0.35 0.321818181818182 0.245
0.2 0 0.507142857142857 0.05 0.14 0.155
0.46 0.484848484848485 0.564285714285714 0.05 0.467454545454545 0.337
0.46 0.484848484848485 0.45 0.05 0.467454545454545 0.337
0.04 0 0 0 0.028 0.028
0.0600000000000001 0.136363636363636 0.485714285714286 0 0.0829090909090909 0.0420000000000001
0.0600000000000001 0.136363636363636 0.542857142857143 0 0.0829090909090909 0.0420000000000001
0.0600000000000001 0.363636363636364 0 0.3 0.151090909090909 0.132
0 0 0.05 0 0 0
0.38 0.257575757575758 0.0285714285714286 0.35 0.343272727272727 0.371
0.14 0.424242424242424 0 0.35 0.225272727272727 0.203
0.42 0.363636363636364 0.807142857142857 0.55 0.403090909090909 0.459
0.38 0.257575757575758 0.257142857142857 0.55 0.343272727272727 0.431
0 0 0.207142857142857 0 0 0
0 0 0.335714285714286 0 0 0
0.4 0.378787878787879 0.842857142857143 0.5 0.393636363636364 0.43
0 0 0 0 0 0
0.395833333333333 0.378787878787879 0.507142857142857 0.5 0.390719696969697 0.427083333333333
0.1 0.121212121212121 0.0571428571428572 0 0.106363636363636 0.07
0 0 0.292857142857143 0 0 0
0.260869565217391 0.257575757575758 0.0942028985507246 0.5 0.259881422924901 0.332608695652174
0.32 0.257575757575758 0.00714285714285712 0.5 0.301272727272727 0.374
0 0 0.0571428571428572 0 0 0
0.02 0 0.169230769230769 0 0.014 0.014
0.46 0.393939393939394 0.692857142857143 0.5 0.440181818181818 0.472
0 0 0.0714285714285714 0 0 0
0.12 0.242424242424242 0.2 0 0.156727272727273 0.084
0.16 0.0909090909090909 0.739130434782609 0.05 0.139272727272727 0.127
0.26 0.515151515151515 0.692857142857143 0.388888888888889 0.336545454545454 0.298666666666667
0.38 0.560606060606061 0.607142857142857 0.4 0.434181818181818 0.386
0.5 0.439393939393939 0.25 0.5 0.481818181818182 0.5
0 0 0 0 0 0
0.4 0.560606060606061 0.678571428571429 0.4 0.448181818181818 0.4
0.02 0 0 0 0.014 0.014
0.02 0 0 0 0.014 0.014
0 0 0.00714285714285712 0 0 0
0.56 0.227272727272727 0.557142857142857 0.25 0.460181818181818 0.467
0.26 0 0.00714285714285712 0 0.182 0.182
0.14 0.348484848484849 0.0428571428571428 0.1 0.202545454545455 0.128
0.16 0.257575757575758 0.0142857142857142 0.6 0.189272727272727 0.292
0.2 0.545454545454545 0.807142857142857 0.35 0.303636363636363 0.245
0.2 0.333333333333333 0.260869565217391 0.15 0.24 0.185
0.62 0.46969696969697 0.654411764705882 0.2 0.574909090909091 0.494
0.02 0.212121212121212 0.278571428571429 0.2 0.0776363636363636 0.074
0.2 0.333333333333333 0.3 0.15 0.24 0.185
0.28 0.651515151515151 0.217391304347826 0.722222222222222 0.391454545454545 0.412666666666667
0.02 0 0.135714285714286 0 0.014 0.014
0.02 0 0.0571428571428572 0 0.014 0.014
0.2 0.348484848484849 0.05 0.15 0.244545454545455 0.185
0.5625 0.560606060606061 0.27536231884058 0.35 0.561931818181818 0.49875
0.56 0.348484848484849 0.0857142857142857 0.15 0.496545454545455 0.437
0.18 0.306451612903226 0.05 0.15 0.217935483870968 0.171
0.36 0.439393939393939 0.347826086956522 0.45 0.383818181818182 0.387
0 0 0.108695652173913 0 0 0
0.36 0.439393939393939 0.342857142857143 0.45 0.383818181818182 0.387
0.24 0.424242424242424 0.285714285714286 0.05 0.295272727272727 0.183
0.56 0.106060606060606 0.392857142857143 0.05 0.423818181818182 0.407
0.22 0.287878787878788 0.0785714285714286 0.05 0.240363636363636 0.169
0.54 0.106060606060606 0.35 0.05 0.409818181818182 0.393
0.54 0.106060606060606 0.35 0.05 0.409818181818182 0.393
0.54 0.106060606060606 0.342857142857143 0.05 0.409818181818182 0.393
0.38 0.333333333333333 0.644927536231884 0.5 0.366 0.416
0.46 0.348484848484849 0.75 0.5 0.426545454545455 0.472
0.04 0.0909090909090909 0.261194029850746 0 0.0552727272727273 0.028
0.24 0.636363636363636 0.05 0.25 0.358909090909091 0.243
0.16 0 0.235714285714286 0.05 0.112 0.127
0.16 0 0.307142857142857 0.05 0.112 0.127
0.14 0.0151515151515151 0.0434782608695652 0.15 0.102545454545455 0.143
0.369565217391304 0.651515151515151 0.345588235294118 0.3 0.454150197628458 0.348695652173913
0.16 0 0.314285714285714 0.05 0.112 0.127
0.14 0 0.325757575757576 0.05 0.098 0.113
0.16 0 0.314285714285714 0.05 0.112 0.127
0.16 0 0.253623188405797 0.05 0.112 0.127
0 0 0 0 0 0
0.16 0 0.257142857142857 0.05 0.112 0.127
0.18 0.621212121212121 0.144927536231884 0.1 0.312363636363636 0.156
0.54 0.257575757575758 0.478571428571429 0.9 0.455272727272727 0.648
0.28 0.484848484848485 0.0785714285714286 0.1 0.341454545454545 0.226
0.54 0.257575757575758 0.515625 0.9 0.455272727272727 0.648
0 0 0.132352941176471 0 0 0
0.54 0.257575757575758 0.471428571428571 0.9 0.455272727272727 0.648
0.26 0.0757575757575758 0.157142857142857 0 0.204727272727273 0.182
0 0 0.05 0 0 0
0.12 0.0303030303030303 0.192857142857143 0 0.0930909090909091 0.084
0 0 0.00714285714285712 0 0 0
0.22 0.645161290322581 0.242647058823529 0.25 0.347548387096774 0.229
0 0 0.0142857142857142 0 0 0
0.04 0 0.192857142857143 0 0.028 0.028
0.1 0.318181818181818 0.0142857142857142 0.2 0.165454545454545 0.13
0 0 0.385714285714286 0 0 0
0 0 0 0 0 0
0 0 0.1 0 0 0
0 0 0.192857142857143 0 0 0
0.34 0.181818181818182 0.157142857142857 0.1 0.292545454545455 0.268
0 0 0 0 0 0
0.4 0.227272727272727 0.0428571428571428 0.1 0.348181818181818 0.31
0.42 0.227272727272727 0.264285714285714 0.1 0.362181818181818 0.324
0.24 0.666666666666667 0.114285714285714 0.6 0.368 0.348
0.14 0.0909090909090909 0.121428571428571 0.3 0.125272727272727 0.188
0.5 0.333333333333333 0.528571428571429 0.35 0.45 0.455
0.2 0.290322580645161 0.164285714285714 0.05 0.227096774193548 0.155
0.12 0.0757575757575758 0.228571428571429 0.05 0.106727272727273 0.099
0.16 0.257575757575758 0.0571428571428572 0.05 0.189272727272727 0.127
0.12 0.0909090909090909 0.260869565217391 0.05 0.111272727272727 0.099
0.26 0.348484848484849 0.442857142857143 0.1 0.286545454545455 0.212
0.14 0.257575757575758 0.0928571428571429 0.05 0.175272727272727 0.113
0.14 0.257575757575758 0.257142857142857 0.05 0.175272727272727 0.113
0.145833333333333 0.257575757575758 0.278571428571429 0.05 0.17935606060606 0.117083333333333
0.166666666666667 0.09375 0.169117647058823 0.1 0.144791666666667 0.146666666666667
0.14 0.257575757575758 0.257142857142857 0.05 0.175272727272727 0.113
0.14 0.272727272727273 0.307142857142857 0.05 0.179818181818182 0.113
0.16 0.242424242424242 0.414285714285714 0 0.184727272727273 0.112
0.18 0.242424242424242 0.45 0.05 0.198727272727273 0.141
0.08 0 0.289855072463768 0 0.056 0.056
0 0 0.107142857142857 0 0 0
0.36 0.590909090909091 0.192857142857143 0.9 0.429272727272727 0.522
0.3 0.590909090909091 0.164285714285714 0.944444444444444 0.387272727272727 0.493333333333333
0.14 0.0757575757575758 0.05 0 0.120727272727273 0.098
0.18 0.333333333333333 0.392857142857143 0.1 0.226 0.156
0.16 0.272727272727273 0.27536231884058 0.1 0.193818181818182 0.142
0.42 0.0606060606060606 0.142857142857143 0 0.312181818181818 0.294
0.25 0.363636363636364 0.457142857142857 0.15 0.284090909090909 0.22
0 0 0 0 0 0
0.18 0.575757575757576 0 0.85 0.298727272727273 0.381
0.44 0.0606060606060606 0.228571428571429 0 0.326181818181818 0.308
0.24 0.363636363636364 0.478571428571429 0.15 0.277090909090909 0.213
0.44 0.0606060606060606 0.228571428571429 0 0.326181818181818 0.308
0 0 0.185714285714286 0 0 0
0.3 0.53030303030303 0.435714285714286 0.888888888888889 0.369090909090909 0.476666666666667
0 0 0 0 0 0
0.4 0.348484848484849 0.314285714285714 0.1 0.384545454545455 0.31
0.3 0.3125 0.05 0.1 0.30375 0.24
0.1 0.0454545454545454 0.0797101449275363 0 0.0836363636363636 0.07
0.2 0.46969696969697 0.621428571428571 0.9 0.280909090909091 0.41
0 0 0.00714285714285712 0 0 0
0.3 0.303030303030303 0.328571428571429 0.1 0.300909090909091 0.24
0 0 0.00714285714285712 0 0 0
0.3 0.5 0.45 0.9 0.36 0.48
0.4 0.171875 0 0 0.3315625 0.28
0 0 0 0 0 0
0.1 0.106060606060606 0.107142857142857 0 0.101818181818182 0.07
0.16 0.303030303030303 0.114285714285714 0.555555555555556 0.202909090909091 0.278666666666667
0.0600000000000001 0.121212121212121 0.05 0 0.0783636363636364 0.0420000000000001
0.12 0.0606060606060606 0.107142857142857 0 0.102181818181818 0.084
0.34 0.575757575757576 0.398550724637681 0.9 0.410727272727273 0.508
0 0 0.107142857142857 0 0 0
0.34 0.575757575757576 0.4 0.9 0.410727272727273 0.508
0.12 0.106060606060606 0.228571428571429 0 0.115818181818182 0.084
0 0 0.0142857142857142 0 0 0
0 0 0 0 0 0
0.229166666666667 0.333333333333333 0.161764705882353 0.9 0.260416666666667 0.430416666666667
0.12 0.0454545454545454 0.223880597014925 0 0.0976363636363636 0.084
0.12 0.0454545454545454 0.214285714285714 0 0.0976363636363636 0.084
0.12 0.0454545454545454 0.214285714285714 0 0.0976363636363636 0.084
0.12 0.106060606060606 0.0785714285714286 0.25 0.115818181818182 0.159
0.12 0.0454545454545454 0.8 0 0.0976363636363636 0.084
0.12 0.0454545454545454 0.282608695652174 0 0.0976363636363636 0.084
0.14 0.0454545454545454 0.3 0.05 0.111636363636364 0.113
0.12 0.0454545454545454 0.301470588235294 0 0.0976363636363636 0.084
0.0600000000000001 0.0757575757575758 0.0214285714285715 0.25 0.0647272727272728 0.117
0.0600000000000001 0.0757575757575758 0.0214285714285715 0.25 0.0647272727272728 0.117
0.12 0.106060606060606 0.207142857142857 0.25 0.115818181818182 0.159
0.0600000000000001 0.0303030303030303 0.0285714285714286 0 0.0510909090909092 0.0420000000000001
0.2 0.272727272727273 0.35 0.4 0.221818181818182 0.26
0.0416666666666666 0.106060606060606 0.114285714285714 0.4 0.0609848484848484 0.149166666666667
0.166666666666667 0.0757575757575758 0.142857142857143 0.05 0.13939393939394 0.131666666666667
0.56 0.515151515151515 0.282608695652174 0.15 0.546545454545455 0.437
0.12 0.0909090909090909 0.171428571428571 0 0.111272727272727 0.084
0.24 0.151515151515151 0 0.35 0.213454545454545 0.273
0.34 0.212121212121212 0.157142857142857 0.45 0.301636363636364 0.373
0.34 0.203125 0 0.45 0.2989375 0.373
0.5625 0.483870967741935 0.507246376811594 0.5 0.53891129032258 0.54375
0.56 0.348484848484849 0.185714285714286 0.5 0.496545454545455 0.542
0.14 0.106060606060606 0.1 0.05 0.129818181818182 0.113
0 0 0.292857142857143 0 0 0
0.42 0.803030303030303 0.635714285714286 0.4 0.534909090909091 0.414
0.4 0.787878787878788 0.8 0.4 0.516363636363636 0.4
0 0 0 0 0 0
0 0 0.132352941176471 0 0 0
0 0 0.128571428571429 0 0 0
0.18 0 0 0.1 0.126 0.156
0 0 0.00714285714285712 0 0 0
0.159090909090909 0.1875 0.343283582089552 0.3 0.167613636363636 0.201363636363636
0.4 0.560606060606061 0.8 0.4 0.448181818181818 0.4
0.0217391304347826 0 0.391304347826087 0.05 0.0152173913043478 0.0302173913043478
0.0600000000000001 0 0.384057971014493 0.05 0.0420000000000001 0.0570000000000001
0 0 0.271428571428571 0 0 0
0.38 0.46969696969697 0.378571428571429 0.3 0.406909090909091 0.356
0 0 0.192857142857143 0 0 0
0.32 0.151515151515151 0.271428571428571 0.2 0.269454545454545 0.284
0.24 0.363636363636364 0.335714285714286 0.05 0.277090909090909 0.183
0.25 0.136363636363636 0.557971014492754 0.2 0.215909090909091 0.235
0.2 0.0151515151515151 0.25 0 0.144545454545455 0.14
0.0600000000000001 0.106060606060606 0.15 0 0.0738181818181819 0.0420000000000001
0.14 0.242424242424242 0.242857142857143 0.2 0.170727272727273 0.158
0.14 0.242424242424242 0.285714285714286 0.2 0.170727272727273 0.158
0.0600000000000001 0.136363636363636 0.0289855072463768 0.1 0.0829090909090909 0.0720000000000001
0.14 0.257575757575758 0.05 0.2 0.175272727272727 0.158
0.38 0.625 0.185714285714286 0.6 0.4535 0.446
0.32 0.318181818181818 0.0785714285714286 0.2 0.319454545454545 0.284
0.46 0.606060606060606 0.297101449275362 0.65 0.503818181818182 0.517
0.46 0.606060606060606 0.514285714285714 0.65 0.503818181818182 0.517
0.272727272727273 0.606060606060606 0.125 0.55 0.372727272727273 0.355909090909091
0.1875 0 0.228571428571429 0.05 0.13125 0.14625
0.22 0.393939393939394 0 0.4 0.272181818181818 0.274
0 0 0.00714285714285712 0 0 0
0.24 0.378787878787879 0.0214285714285715 0.25 0.281636363636364 0.243
0.5 0.454545454545455 0.253623188405797 0.45 0.486363636363636 0.485
0.02 0.0454545454545454 0.214285714285714 0 0.0276363636363636 0.014
0.12 0.575757575757576 0.228571428571429 0.7 0.256727272727273 0.294
0.24 0.439393939393939 0.579710144927536 0.45 0.299818181818182 0.303
0.36 0.287878787878788 0.0214285714285715 0.2 0.338363636363636 0.312
0.2 0.136363636363636 0.313432835820896 0.25 0.180909090909091 0.215
0.36 0.757575757575758 0.4 0.45 0.479272727272727 0.387
0.4 0.121212121212121 0.0514705882352942 0.45 0.316363636363636 0.415
0.479166666666667 0.651515151515151 0.441176470588235 0.611111111111111 0.530871212121212 0.51875
0.44 0.651515151515151 0.449275362318841 0.55 0.503454545454545 0.473
0 0 0 0 0 0
0 0 0 0 0 0
0.12 0.0303030303030303 0.0785714285714286 0.05 0.0930909090909091 0.099
0.12 0.0303030303030303 0.0652173913043478 0.05 0.0930909090909091 0.099
0 0 0 0 0 0
0.0600000000000001 0 0.171428571428571 0 0.0420000000000001 0.0420000000000001
0.38 0.59375 0.85 0.65 0.444125 0.461
0.42 0.621212121212121 0.821428571428571 0.65 0.480363636363636 0.489
0.28 0.409090909090909 0.185714285714286 0.55 0.318727272727273 0.361
0.42 0.621212121212121 0.842857142857143 0.65 0.480363636363636 0.489
0.28 0.409090909090909 0.185714285714286 0.55 0.318727272727273 0.361
0.28 0.53125 0.235714285714286 0.55 0.355375 0.361
0.14 0.0606060606060606 0.35 0.1 0.116181818181818 0.128
0 0 0 0 0 0
0.4 0.681818181818182 0.75 0.65 0.484545454545455 0.475
0.125 0.106060606060606 0.535714285714286 0.1 0.119318181818182 0.1175
0 0.0454545454545454 0.0214285714285715 0 0.0136363636363636 0
0.02 0.151515151515151 0.514285714285714 0 0.0594545454545453 0.014
0.22 0.515151515151515 0.971428571428571 0.2 0.308545454545455 0.214
0.02 0.0454545454545454 0.36231884057971 0.05 0.0276363636363636 0.029
0.02 0 0.135714285714286 0 0.014 0.014
0.14 0.196969696969697 0.0285714285714286 0.15 0.157090909090909 0.143
0.4 0.0606060606060606 0.307142857142857 0.25 0.298181818181818 0.355
0.34 0.636363636363636 0.178571428571429 0.65 0.428909090909091 0.433
0 0 0.0147058823529411 0 0 0
0.229166666666667 0.328125 0.0223880597014925 0.6 0.258854166666667 0.340416666666667
0 0 0.107142857142857 0 0 0
0.04 0.136363636363636 0.307142857142857 0.15 0.0689090909090908 0.073
0.2 0.166666666666667 0.214285714285714 0.25 0.19 0.215
0.24 0.545454545454545 0.171428571428571 0.7 0.331636363636364 0.378
0 0 0.0357142857142857 0 0 0
0 0 0.188405797101449 0 0 0
0 0 0.0142857142857142 0 0 0
0.32 0.545454545454545 0.192857142857143 0.75 0.387636363636363 0.449
0.34 0.424242424242424 0.371428571428571 0.3 0.365272727272727 0.328
0.5 0.287878787878788 0.235714285714286 0.4 0.436363636363636 0.47
0.22 0.409090909090909 0.514492753623188 0.4 0.276727272727273 0.274
0.42 0.516666666666667 0.746376811594203 0.5 0.449 0.444
0.38 0.53030303030303 0.728571428571429 0.45 0.425090909090909 0.401
0.0600000000000001 0.151515151515151 0.157142857142857 0.25 0.0874545454545454 0.117
0.0600000000000001 0.0606060606060606 0.143939393939394 0 0.0601818181818183 0.0420000000000001
0.08 0.0606060606060606 0 0 0.0741818181818182 0.056
0.54 0.272727272727273 0.0434782608695652 0.5 0.459818181818182 0.528
0.24 0.545454545454545 0.521428571428571 0.35 0.331636363636364 0.273
0 0.166666666666667 0.0571428571428572 0.2 0.0500000000000001 0.06
0 0.0606060606060606 0 0 0.0181818181818182 0
0.24 0.409090909090909 0.128571428571429 0.3 0.290727272727273 0.258
0.1 0.136363636363636 0.278571428571429 0 0.110909090909091 0.07
0.32 0.560606060606061 0.514285714285714 0.35 0.392181818181818 0.329
0.02 0 0.242857142857143 0 0.014 0.014
0.2 0.257575757575758 0.0571428571428572 0.05 0.217272727272727 0.155
0.52 0.28125 0.0942028985507246 0.85 0.448375 0.619
0 0 0.107142857142857 0 0 0
0.04 0.0151515151515151 0.0285714285714286 0 0.0325454545454545 0.028
0 0 0.1 0 0 0
0.34 0.333333333333333 0.242647058823529 0.45 0.338 0.373
0.36 0.3125 0.414285714285714 0.45 0.34575 0.387
0.604166666666667 0.545454545454545 0.178571428571429 0.55 0.58655303030303 0.587916666666667
0.6 0.560606060606061 0.221428571428571 0.35 0.588181818181818 0.525
0.6 0.560606060606061 0.178571428571429 0.4 0.588181818181818 0.54
0 0 0 0 0 0
0.32 0.318181818181818 0.257142857142857 0.45 0.319454545454545 0.359
0.46 0.439393939393939 0.477611940298508 0.45 0.453818181818182 0.457
0.02 0.0454545454545454 0.397058823529412 0 0.0276363636363636 0.014
0 0.0454545454545454 0.0571428571428572 0 0.0136363636363636 0
0.48 0.393939393939394 0.358208955223881 0.45 0.454181818181818 0.471
0 0 0.0652173913043478 0 0 0
0.02 0.227272727272727 0 0.2 0.0821818181818181 0.074
0.2 0.409090909090909 0.35 0.4 0.262727272727273 0.26
0.18 0.318181818181818 0.45 0.3 0.221454545454545 0.216
0.18 0.318181818181818 0.45 0.222222222222222 0.221454545454545 0.192666666666667
0 0 0.0579710144927537 0 0 0
0.18 0.378787878787879 0.0428571428571428 0.35 0.239636363636364 0.231
0.18 0.378787878787879 0.471428571428571 0.35 0.239636363636364 0.231
0.18 0.378787878787879 0.0214285714285715 0.35 0.239636363636364 0.231
0.166666666666667 0.393939393939394 0.2 0.35 0.234848484848485 0.221666666666667
0 0 0.0214285714285715 0 0 0
0 0.0151515151515151 0.05 0 0.00454545454545453 0
0.02 0 0.00714285714285712 0 0.014 0.014
0.14 0.0303030303030303 0.231884057971015 0 0.107090909090909 0.098
0.32 0.409090909090909 0.579710144927536 0.6 0.346727272727273 0.404
0.54 0.5 0.364285714285714 0.35 0.528 0.483
0 0 0.121428571428571 0 0 0
0.56 0.5 0.357142857142857 0.35 0.542 0.497
0.56 0.5 0.298507462686567 0.388888888888889 0.542 0.508666666666667
0.58 0.5 0.371428571428571 0.35 0.556 0.511
0.62 0.484848484848485 0.442857142857143 0.25 0.579454545454545 0.509
0.22 0 0.0928571428571429 0 0.154 0.154
0 0 0.00714285714285712 0 0 0
0 0.0303030303030303 0.0785714285714286 0 0.00909090909090909 0
0.0600000000000001 0 0.242857142857143 0 0.0420000000000001 0.0420000000000001
0.0600000000000001 0.0303030303030303 0.421428571428571 0 0.0510909090909092 0.0420000000000001
0.0600000000000001 0.0303030303030303 0.260869565217391 0 0.0510909090909092 0.0420000000000001
0 0 0.0214285714285715 0 0 0
0.1 0.0757575757575758 0.392857142857143 0 0.0927272727272727 0.07
0 0.0151515151515151 0.00714285714285712 0 0.00454545454545453 0
0 0.0151515151515151 0.00714285714285712 0 0.00454545454545453 0
0 0 0.2 0 0 0
0.04 0.0606060606060606 0.0785714285714286 0 0.0461818181818182 0.028
0.4 0.621212121212121 0.321428571428571 0.5 0.466363636363636 0.43
0 0 0.0571428571428572 0 0 0
0.46 0.681818181818182 0.15 0.55 0.526545454545455 0.487
0 0 0 0 0 0
0.22 0 0.0857142857142857 0.05 0.154 0.169
0.28 0.106060606060606 0.0857142857142857 0.0555555555555556 0.227818181818182 0.212666666666667
0.282608695652174 0.106060606060606 0.0797101449275363 0.05 0.229644268774704 0.212826086956522
0.36 0.606060606060606 0.342857142857143 0.5 0.433818181818182 0.402
0.0600000000000001 0.0757575757575758 0 0.05 0.0647272727272728 0.0570000000000001
0.3 0.151515151515151 0.688405797101449 0.15 0.255454545454545 0.255
0 0 0.178571428571429 0 0 0
0.08 0.196969696969697 0.335714285714286 0.1 0.115090909090909 0.086
0.44 0.203125 0.635714285714286 0.15 0.3689375 0.353
0.12 0.196969696969697 0.435714285714286 0.1 0.143090909090909 0.114
0.3 0 0.171428571428571 0.05 0.21 0.225
0.1 0.242424242424242 0.457142857142857 0.1 0.142727272727273 0.1
0.4 0.242424242424242 0.644927536231884 0.3 0.352727272727273 0.37
0.52 0.621212121212121 0 0.45 0.550363636363636 0.499
0.166666666666667 0 0.142857142857143 0.05 0.116666666666667 0.131666666666667
0.04 0.0151515151515151 0.15 0 0.0325454545454545 0.028
0.166666666666667 0 0.128571428571429 0 0.116666666666667 0.116666666666667
0.26 0.0303030303030303 0.5 0.1 0.191090909090909 0.212
0 0.0303030303030303 0 0 0.00909090909090909 0
0.0600000000000001 0.0151515151515151 0 0.1 0.0465454545454546 0.0720000000000001
0.0652173913043478 0 0.00714285714285712 0 0.0456521739130435 0.0456521739130435
0 0.0151515151515151 0.0928571428571429 0.2 0.00454545454545453 0.06
0 0.0151515151515151 0.1 0.2 0.00454545454545453 0.06
0 0.0151515151515151 0.1 0.2 0.00454545454545453 0.06
0 0.0151515151515151 0.101449275362319 0.2 0.00454545454545453 0.06
0 0 0.00714285714285712 0 0 0
0.0416666666666666 0 0.107142857142857 0.05 0.0291666666666666 0.0441666666666666
0 0 0.1 0 0 0
0 0 0.1 0 0 0
0 0 0.107142857142857 0 0 0
0.44 0.409090909090909 0.942028985507246 0.45 0.430727272727273 0.443
0.2 0.181818181818182 0.242857142857143 0.2 0.194545454545455 0.2
0.0600000000000001 0 0.0357142857142857 0.05 0.0420000000000001 0.0570000000000001
0.2 0.0909090909090909 0.414285714285714 0.2 0.167272727272727 0.2
0.16 0 0.464285714285714 0 0.112 0.112
0.16 0 0.535714285714286 0 0.112 0.112
0.16 0 0.535714285714286 0 0.112 0.112
0.0600000000000001 0 0.0428571428571428 0.05 0.0420000000000001 0.0570000000000001
0.18 0.121212121212121 0.536231884057971 0.25 0.162363636363636 0.201
0.1 0 0.0857142857142857 0.05 0.07 0.085
0 0 0.214285714285714 0 0 0
0.04 0.303030303030303 0.442857142857143 0.1 0.118909090909091 0.058
0.04 0.257575757575758 0.382352941176471 0.1 0.105272727272727 0.058
0.22 0.196969696969697 0.25 0.25 0.213090909090909 0.229
0 0 0.0142857142857142 0 0 0
0.04 0.257575757575758 0.342857142857143 0.1 0.105272727272727 0.058
0.22 0.515151515151515 0.542857142857143 0.5 0.308545454545455 0.304
0.3 0.363636363636364 0.898550724637681 0.3 0.319090909090909 0.3
0.3 0.363636363636364 0.857142857142857 0.3 0.319090909090909 0.3
0.3 0.1875 0.231884057971015 0.2 0.26625 0.27
0.46 0.409090909090909 1 0.3 0.444727272727273 0.412
0 0.203125 0.614285714285714 0.1 0.0609375 0.03
0 0.0454545454545454 0.0357142857142857 0 0.0136363636363636 0
0 0.0454545454545454 0.0357142857142857 0 0.0136363636363636 0
0 0 0 0 0 0
0.56 0.196969696969697 0.0357142857142857 0.5 0.451090909090909 0.542
0 0 0 0 0 0
0 0 0.0571428571428572 0 0 0
0.66 0.242424242424242 0.235294117647059 0.45 0.534727272727273 0.597
0.48 0.227272727272727 0.0294117647058824 0.45 0.404181818181818 0.471
0.4 0.606060606060606 0.3 0.15 0.461818181818182 0.325
0.12 0.393939393939394 0 0.1 0.202181818181818 0.114
0.36 0.227272727272727 0.521428571428571 0.4 0.320181818181818 0.372
0.2 0.227272727272727 0.0785714285714286 0.05 0.208181818181818 0.155
0.26 0.363636363636364 0.257142857142857 0.1 0.291090909090909 0.212
0.16 0 0.357142857142857 0.1 0.112 0.142
0.24 0.181818181818182 0.0642857142857143 0.5 0.222545454545455 0.318
0.26 0.424242424242424 0.420289855072464 0.25 0.309272727272727 0.257
0.16 0 0.607142857142857 0 0.112 0.112
0.0434782608695652 0.378787878787879 0 0.1 0.144071146245059 0.0604347826086956
0.28 0.303030303030303 0.0714285714285714 0.15 0.286909090909091 0.241
0.24 0.212121212121212 0.464285714285714 0.15 0.231636363636364 0.213
0.22 0.166666666666667 0.457142857142857 0.1 0.204 0.184
0 0.0606060606060606 0 0 0.0181818181818182 0
0.28 0.636363636363636 0.1 0.65 0.386909090909091 0.391
0.2 0.621212121212121 0.0285714285714286 0.1 0.326363636363636 0.17
0.26 0.0151515151515151 0.108695652173913 0.1 0.186545454545455 0.212
0 0 0.00714285714285712 0 0 0
0.12 0 0.361538461538462 0 0.084 0.084
0.22 0.0606060606060606 0.0857142857142857 0.1 0.172181818181818 0.184
0.44 0.621212121212121 0.385714285714286 0.35 0.494363636363636 0.413
0.42 0.606060606060606 0.435714285714286 0.35 0.475818181818182 0.399
0.25 0.303030303030303 0.340579710144927 0 0.265909090909091 0.175
0.24 0.303030303030303 0.214285714285714 0 0.258909090909091 0.168
0.16 0.196969696969697 0.166666666666667 0 0.171090909090909 0.112
0.24 0.303030303030303 0.2 0 0.258909090909091 0.168
0.28 0.424242424242424 0.22463768115942 0.15 0.323272727272727 0.241
0.36 0.303030303030303 0.27536231884058 0.25 0.342909090909091 0.327
0.38 0.454545454545455 0.405797101449275 0.05 0.402363636363636 0.281
0.14 0.151515151515151 0.1 0.05 0.143454545454545 0.113
0.208333333333333 0 0.157142857142857 0.55 0.145833333333333 0.310833333333333
0.14 0.196969696969697 0.0441176470588235 0.1 0.157090909090909 0.128
0.28 0.348484848484849 0.335714285714286 0.25 0.300545454545455 0.271
0.25 0.272727272727273 0.4 0.7 0.256818181818182 0.385
0 0 0 0.05 0 0.015
0.18 0 0.25 0 0.126 0.126
0.48 0.272727272727273 0.564285714285714 0.7 0.417818181818182 0.546
0 0 0.0857142857142857 0 0 0
0.34 0.560606060606061 0.121428571428571 0.15 0.406181818181818 0.283
0 0 0.0571428571428572 0 0 0
0 0 0.05 0 0 0
0.1 0 0.0144927536231884 0 0.07 0.07
0 0.0151515151515151 0 0 0.00454545454545453 0
0 0 0.05 0 0 0
0.38 0.257575757575758 0.27536231884058 0.65 0.343272727272727 0.461
0 0 0.114285714285714 0 0 0
0 0 0.135714285714286 0 0 0
0 0 0.0714285714285714 0 0 0
0 0.0303030303030303 0.157142857142857 0 0.00909090909090909 0
0 0 0.0642857142857143 0 0 0
0 0.0151515151515151 0.15 0 0.00454545454545453 0
0 0.0151515151515151 0.185714285714286 0 0.00454545454545453 0
0 0.0151515151515151 0.154411764705882 0 0.00454545454545453 0
0.1 0.106060606060606 0.0142857142857142 0.25 0.101818181818182 0.145
0.18 0.203125 0.572463768115942 0.15 0.1869375 0.171
0.02 0.0151515151515151 0.235714285714286 0.45 0.0185454545454545 0.149
0.16 0.166666666666667 0.635714285714286 0.166666666666667 0.162 0.162
0.18 0.196969696969697 0.666666666666667 0.15 0.185090909090909 0.171
0.02 0 0.159420289855073 0 0.014 0.014
0.08 0.0303030303030303 0.314285714285714 0.25 0.0650909090909091 0.131
0.24 0.136363636363636 0.0142857142857142 0.25 0.208909090909091 0.243
0 0 0.15 0 0 0
0 0 0.0214285714285715 0 0 0
0.02 0 0.15 0 0.014 0.014
0.24 0.196969696969697 0.7 0.45 0.227090909090909 0.303
0 0 0.242857142857143 0 0 0
0 0 0.164285714285714 0 0 0
0.16 0.227272727272727 0.72463768115942 0.15 0.180181818181818 0.157
0.14 0.212121212121212 0.157142857142857 0.15 0.161636363636364 0.143
0.16 0.227272727272727 0.757142857142857 0.15 0.180181818181818 0.157
0.16 0.227272727272727 0.757142857142857 0.15 0.180181818181818 0.157
0 0 0.0357142857142857 0 0 0
0.14 0.227272727272727 0.742647058823529 0.15 0.166181818181818 0.143
0.14 0.227272727272727 0.757142857142857 0.15 0.166181818181818 0.143
0.4 0.484848484848485 0.671428571428571 0.55 0.425454545454545 0.445
0.4 0.393939393939394 0.557142857142857 0.4 0.398181818181818 0.4
0.5 0.333333333333333 0.364285714285714 0.3 0.45 0.44
0.26 0.196969696969697 0.0214285714285715 0.3 0.241090909090909 0.272
0.48 0.318181818181818 0.157142857142857 0.3 0.431454545454545 0.426
0.4 0.333333333333333 0.15 0.1 0.38 0.31
0.02 0 0 0 0.014 0.014
0.02 0 0 0 0.014 0.014
0.0833333333333334 0.1875 0.289855072463768 0.1 0.114583333333333 0.0883333333333334
0.1 0.196969696969697 0.285714285714286 0.1 0.129090909090909 0.1
0 0 0.0214285714285715 0 0 0
0.1 0.196969696969697 0.22463768115942 0.1 0.129090909090909 0.1
0.4 0.287878787878788 0.0857142857142857 0.2 0.366363636363636 0.34
0.48 0.515151515151515 0.471428571428571 0.7 0.490545454545455 0.546
0.48 0.515151515151515 0.507142857142857 0.7 0.490545454545455 0.546
0 0 0.00714285714285712 0 0 0
0.56 0.136363636363636 0.542857142857143 0.5 0.432909090909091 0.542
0.32 0.166666666666667 0 0.45 0.274 0.359
0.26 0.378787878787879 0.683823529411765 0.35 0.295636363636364 0.287
0.26 0.378787878787879 0.685714285714286 0.35 0.295636363636364 0.287
0.24 0.378787878787879 0.321428571428571 0.35 0.281636363636364 0.273
0.25 0.378787878787879 0.681159420289855 0.35 0.288636363636364 0.28
0.2 0.0303030303030303 0.242857142857143 0.05 0.149090909090909 0.155
0 0 0.00714285714285712 0 0 0
0.24 0.424242424242424 0.192857142857143 0.3 0.295272727272727 0.258
0.416666666666667 0.46969696969697 0.246376811594203 0.5 0.432575757575758 0.441666666666667
0.395833333333333 0.46969696969697 0.565217391304348 0.5 0.417992424242424 0.427083333333333
0.32 0.166666666666667 0.271428571428571 0.3 0.274 0.314
0.295454545454545 0.166666666666667 0.289855072463768 0.3 0.256818181818182 0.296818181818182
0.3 0.454545454545455 0.3 0.2 0.346363636363636 0.27
0.354166666666667 0.257575757575758 0.321428571428571 0.45 0.325189393939394 0.382916666666667
0.32 0.171875 0.35 0.3 0.2755625 0.314
0.333333333333333 0.287878787878788 0.469230769230769 0.333333333333333 0.319696969696969 0.333333333333333
0.32 0.151515151515151 0.307142857142857 0.2 0.269454545454545 0.284
0.333333333333333 0.151515151515151 0.0507246376811594 0.222222222222222 0.278787878787878 0.3
0.3 0.590909090909091 0.442857142857143 0.35 0.387272727272727 0.315
0.28 0.454545454545455 0.333333333333333 0.2 0.332363636363637 0.256
0 0.151515151515151 0.107142857142857 0.15 0.0454545454545453 0.045
0.28 0.454545454545455 0.347826086956522 0.2 0.332363636363637 0.256
0.26 0.0606060606060606 0.428571428571429 0.05 0.200181818181818 0.197
0 0.0909090909090909 0.0642857142857143 0 0.0272727272727273 0
0.166666666666667 0.666666666666667 0.607142857142857 0.35 0.316666666666667 0.221666666666667
0.34 0.0909090909090909 0.0857142857142857 0.1 0.265272727272727 0.268
0.34 0.0909090909090909 0.142857142857143 0.1 0.265272727272727 0.268
0 0 0.1 0 0 0
0.02 0 0.0642857142857143 0 0.014 0.014
0.04 0 0.0579710144927537 0 0.028 0.028
0.26 0.257575757575758 0.15 0.75 0.259272727272727 0.407
0.38 0.151515151515151 0.0144927536231884 0.15 0.311454545454545 0.311
0.0600000000000001 0 0.27536231884058 0 0.0420000000000001 0.0420000000000001
0.0434782608695652 0 0.278571428571429 0 0.0304347826086956 0.0304347826086956
0.3 0.454545454545455 0.114285714285714 0.15 0.346363636363636 0.255
0.0600000000000001 0.0151515151515151 0.0142857142857142 0 0.0465454545454546 0.0420000000000001
0.3 0.454545454545455 0.1 0.15 0.346363636363636 0.255
0.3 0.439393939393939 0.1 0.15 0.341818181818182 0.255
0.22 0.424242424242424 0.421428571428571 0.8 0.281272727272727 0.394
0.14 0.0606060606060606 0 0 0.116181818181818 0.098
0.239130434782609 0.818181818181818 0.537878787878788 0.9 0.412845849802372 0.437391304347826
0.24 0.833333333333333 0.485714285714286 0.95 0.418 0.453
0.26 0.515151515151515 0.242857142857143 0.3 0.336545454545454 0.272
0 0 0.142857142857143 0 0 0
0.02 0 0.192857142857143 0 0.014 0.014
0.26 0.136363636363636 0.0571428571428572 0.15 0.222909090909091 0.227
0 0 0.373134328358209 0 0 0
0.42 0.712121212121212 0.392857142857143 0.2 0.507636363636364 0.354
0.1 0.257575757575758 0.335714285714286 0.05 0.147272727272727 0.085
0.2 0.272727272727273 0.185714285714286 0.2 0.221818181818182 0.2
0 0 0.128571428571429 0 0 0
0 0 0.264285714285714 0 0 0
0 0 0 0 0 0
0.1 0.257575757575758 0.114285714285714 0.2 0.147272727272727 0.13
0 0 0.0357142857142857 0 0 0
0.38 0.863636363636364 0.671428571428571 0.35 0.525090909090909 0.371
0 0 0.101449275362319 0 0 0
0.22 0.136363636363636 0.107142857142857 0 0.194909090909091 0.154
0 0 0.22463768115942 0 0 0
0 0 0.228571428571429 0 0 0
0.3 0.0303030303030303 0.385714285714286 0.1 0.219090909090909 0.24
0.24 0.318181818181818 0.107142857142857 0 0.263454545454545 0.168
0.6 0.257575757575758 0.271428571428571 0.3 0.497272727272727 0.51
0.22 0.287878787878788 0.107142857142857 0.15 0.240363636363636 0.199
0.22 0.28125 0.107142857142857 0.15 0.238375 0.199
0 0 0.285714285714286 0 0 0
0.38 0.409090909090909 0.392857142857143 0.45 0.388727272727273 0.401
0.08 0.318181818181818 0.25 0.2 0.151454545454545 0.116
0.08 0.318181818181818 0.242857142857143 0.2 0.151454545454545 0.116
0.333333333333333 0.590909090909091 0.685714285714286 0.55 0.41060606060606 0.398333333333333
0.46 0.46969696969697 0.114285714285714 0.5 0.462909090909091 0.472
0 0.0151515151515151 0 0 0.00454545454545453 0
0.2 0.378787878787879 0.0928571428571429 0.5 0.253636363636364 0.29
0.32 0.53030303030303 0.107142857142857 0.5 0.383090909090909 0.374
0.1875 0.378787878787879 0.0942028985507246 0.5 0.244886363636364 0.28125
0 0.0151515151515151 0 0 0.00454545454545453 0
0.2 0.378787878787879 0.228571428571429 0.5 0.253636363636364 0.29
0.2 0.0909090909090909 0.00714285714285712 0 0.167272727272727 0.14
0.22 0 0.228571428571429 0 0.154 0.154
0 0 0.271428571428571 0 0 0
0.42 0.378787878787879 0.421428571428571 0.5 0.407636363636364 0.444
0.2 0.363636363636364 0.214285714285714 0.5 0.249090909090909 0.29
0.42 0.378787878787879 0.4 0.5 0.407636363636364 0.444
0.22 0.0151515151515151 0.449275362318841 0 0.158545454545455 0.154
0 0 0.121428571428571 0 0 0
0.22 0.0151515151515151 0.464285714285714 0 0.158545454545455 0.154
0 0 0 0 0 0
0.229166666666667 0.287878787878788 0.449275362318841 0.15 0.246780303030303 0.205416666666667
0.6 0.151515151515151 0.271428571428571 0.35 0.465454545454545 0.525
0.16 0.106060606060606 0 0.15 0.143818181818182 0.157
0 0.0151515151515151 0.134328358208955 0 0.00454545454545453 0
0.6 0.151515151515151 0.278571428571429 0.35 0.465454545454545 0.525
0.7 0.181818181818182 0.369565217391304 0.85 0.544545454545455 0.745
0 0 0.0571428571428572 0 0 0
0 0 0.0142857142857142 0 0 0
0 0 0.05 0 0 0
0.7 0.166666666666667 0.357142857142857 0.85 0.54 0.745
0.7 0.166666666666667 0.357142857142857 0.85 0.54 0.745
0 0 0.0142857142857142 0 0 0
0 0 0.0220588235294118 0 0 0
0.32 0.151515151515151 0.364285714285714 0.3 0.269454545454545 0.314
0.44 0.106060606060606 0.335714285714286 0.25 0.339818181818182 0.383
0.04 0.09375 0.13768115942029 0.05 0.056125 0.043
0.38 0 0.0857142857142857 0 0.266 0.266
0.38 0.484375 0.35 0.4 0.4113125 0.386
0.104166666666667 0.348484848484849 0.0785714285714286 0.1 0.177462121212122 0.102916666666667
0.66 0.257575757575758 0.528571428571429 0.0555555555555556 0.539272727272727 0.478666666666667
0.62 0.333333333333333 0.278571428571429 0.05 0.534 0.449
0.625 0.333333333333333 0.378571428571429 0.05 0.5375 0.4525
0.56 0.545454545454545 0.335714285714286 0.65 0.555636363636363 0.587
0 0 0.00714285714285712 0 0 0
0.18 0 0.0362318840579711 0 0.126 0.126
0.2 0 0.214285714285714 0 0.14 0.14
0.04 0.0909090909090909 0.2 0 0.0552727272727273 0.028
0.04 0.0909090909090909 0.15 0 0.0552727272727273 0.028
0.48 0.348484848484849 0.264285714285714 0.35 0.440545454545455 0.441
0 0 0.0214285714285715 0 0 0
0.28 0.348484848484849 0.371428571428571 0.8 0.300545454545455 0.436
0.28 0.348484848484849 0.376811594202899 0.8 0.300545454545455 0.436
0.28 0.348484848484849 0.371428571428571 0.8 0.300545454545455 0.436
0.34 0.606060606060606 0.231884057971015 0.6 0.419818181818182 0.418
0.2 0 0 0 0.14 0.14
0.24 0.242424242424242 0.271428571428571 0.1 0.240727272727273 0.198
0.1 0.424242424242424 0.114285714285714 0.05 0.197272727272727 0.085
0 0 0.00714285714285712 0 0 0
0.12 0.560606060606061 0.607142857142857 0.4 0.252181818181818 0.204
0.26 0.757575757575758 0.742857142857143 0.85 0.409272727272727 0.437
0.42 0.0303030303030303 0.0357142857142857 0.05 0.303090909090909 0.309
0.32 0.0606060606060606 0.05 0 0.242181818181818 0.224
0.3125 0.0625 0.0507246376811594 0 0.2375 0.21875
0.32 0.0606060606060606 0.0571428571428572 0 0.242181818181818 0.224
0.48 0.46969696969697 0.335714285714286 0.2 0.476909090909091 0.396
0.2 0.0757575757575758 0.369565217391304 0 0.162727272727273 0.14
0.5 0.453125 0.557971014492754 0.2 0.4859375 0.41
0.5 0.287878787878788 0.342857142857143 0.5 0.436363636363636 0.5
0 0 0 0 0 0
0.32 0.484848484848485 0.257142857142857 0.5 0.369454545454545 0.374
0.04 0.0757575757575758 0 0.3 0.0507272727272727 0.118
0.02 0 0.0214285714285715 0 0.014 0.014
0.3 0.196969696969697 0.35 0.3 0.269090909090909 0.3
0.24 0.287878787878788 0.142857142857143 0.2 0.254363636363636 0.228
0.333333333333333 0.151515151515151 0.171428571428571 0.1 0.278787878787878 0.263333333333333
0.2 0.272727272727273 0.195652173913043 0.25 0.221818181818182 0.215
0.104166666666667 0.106060606060606 0.0142857142857142 0 0.104734848484849 0.0729166666666669
0.5 0.196969696969697 0.564285714285714 0.1 0.409090909090909 0.38
0 0 0.0357142857142857 0 0 0
0.18 0.136363636363636 0.110294117647059 0.05 0.166909090909091 0.141
0.18 0.0303030303030303 0.072463768115942 0.05 0.135090909090909 0.141
0 0 0 0 0 0
0.5625 0.348484848484849 0.463768115942029 0.25 0.498295454545455 0.46875
0.0600000000000001 0.106060606060606 0.0357142857142857 0 0.0738181818181819 0.0420000000000001
0.2 0.0303030303030303 0.142857142857143 0.05 0.149090909090909 0.155
0 0 0.0214285714285715 0 0 0
0 0 0.0434782608695652 0 0 0
0.38 0.545454545454545 0.371428571428571 0.7 0.429636363636363 0.476
0.229166666666667 0.125 0.0142857142857142 0 0.197916666666667 0.160416666666667
0.38 0.303030303030303 0.666666666666667 0.3 0.356909090909091 0.356
0.08 0.151515151515151 0.0928571428571429 0 0.101454545454545 0.056
0.34 0.515151515151515 0.25 0.7 0.392545454545455 0.448
0.34 0.515151515151515 0.246376811594203 0.7 0.392545454545455 0.448
0.46 0.318181818181818 0.152173913043478 0.2 0.417454545454545 0.382
0.48 0.727272727272727 0.231884057971015 0.7 0.554181818181818 0.546
0 0 0 0 0 0
0.0600000000000001 0.196969696969697 0.178571428571429 0 0.101090909090909 0.0420000000000001
0.38 0.348484848484849 0.471428571428571 0 0.370545454545455 0.266
0.0869565217391305 0.453125 0.0714285714285714 0.6 0.196807065217391 0.240869565217391
0 0.046875 0.0357142857142857 0 0.0140625 0
0.22 0.0606060606060606 0.0142857142857142 0.2 0.172181818181818 0.214
0.46 0.242424242424242 0.65 0.4 0.394727272727273 0.442
0.2 0.0606060606060606 0.0142857142857142 0.2 0.158181818181818 0.2
0.46 0.242424242424242 0.542857142857143 0.4 0.394727272727273 0.442
0 0 0.0142857142857142 0 0 0
0 0 0.0142857142857142 0 0 0
0 0 0 0 0 0
0 0 0.05 0 0 0
0 0 0.00714285714285712 0 0 0
0.2 0.151515151515151 0.0571428571428572 0 0.185454545454545 0.14
0 0 0.0357142857142857 0 0 0
0.2 0.151515151515151 0.0571428571428572 0 0.185454545454545 0.14
0.2 0.0606060606060606 0.0642857142857143 0.2 0.158181818181818 0.2
0 0 0.00714285714285712 0 0 0
0 0.0454545454545454 0.185714285714286 0 0.0136363636363636 0
0 0 0.1 0 0 0
0.48 0.575757575757576 0.357142857142857 0.6 0.508727272727273 0.516
0.34 0.515151515151515 0.257142857142857 0.6 0.392545454545455 0.418
0.34 0.515151515151515 0.257142857142857 0.6 0.392545454545455 0.418
0.26 0.303030303030303 0.13768115942029 0.25 0.272909090909091 0.257
0.04 0.181818181818182 0.357142857142857 0.05 0.0825454545454546 0.043
0.04 0.181818181818182 0.157142857142857 0.05 0.0825454545454546 0.043
0 0 0.0285714285714286 0 0 0
0.113636363636364 0.14 0.421428571428571 0 0.121545454545455 0.0795454545454548
0.04 0.181818181818182 0.123188405797101 0.05 0.0825454545454546 0.043
0.12 0.166666666666667 0 0 0.134 0.084
0.28 0.378787878787879 0.514285714285714 0.111111111111111 0.309636363636364 0.229333333333333
0 0 0.0857142857142857 0 0 0
0.04 0.0909090909090909 0.114285714285714 0 0.0552727272727273 0.028
0.18 0.106060606060606 0.449275362318841 0.05 0.157818181818182 0.141
0.04 0.0757575757575758 0.1 0 0.0507272727272727 0.028
0.16 0.0909090909090909 0.0857142857142857 0.05 0.139272727272727 0.127
0.18 0.242424242424242 0.4 0.15 0.198727272727273 0.171
0.18 0.227272727272727 0.521428571428571 0.15 0.194181818181818 0.171
0.5 0.0151515151515151 0.292857142857143 0.65 0.354545454545454 0.545
0.44 0.636363636363636 0.364285714285714 0.25 0.498909090909091 0.383
0.12 0.121212121212121 0.25 0.35 0.120363636363636 0.189
0.04 0.393939393939394 0.342857142857143 0.35 0.146181818181818 0.133
0.44 0.545454545454545 0.342857142857143 0 0.471636363636364 0.308
0.0833333333333334 0.333333333333333 0.411764705882353 0.166666666666667 0.158333333333333 0.108333333333333
0.44 0.416666666666667 0.585714285714286 0.9 0.433 0.578
0.44 0.545454545454545 0.285714285714286 0 0.471636363636364 0.308
0.571428571428571 0.333333333333333 0.584615384615385 0.722222222222222 0.5 0.616666666666666
0.416666666666667 0.333333333333333 0.585714285714286 0.65 0.391666666666667 0.486666666666667
0.12 0.106060606060606 0.185714285714286 0.05 0.115818181818182 0.099
0.12 0.0151515151515151 0.121428571428571 0 0.0885454545454545 0.084
0.2 0.166666666666667 0.507142857142857 0.05 0.19 0.155
0.36 0.515151515151515 0.707142857142857 0.35 0.406545454545455 0.357
0.36 0.515151515151515 0.592857142857143 0.35 0.406545454545455 0.357
0 0 0.164285714285714 0 0 0
0.34 0.515151515151515 0.157142857142857 0.15 0.392545454545455 0.283
0 0 0.164285714285714 0 0 0
0.36 0.53030303030303 0.721428571428571 0.35 0.411090909090909 0.357
0 0 0.164285714285714 0 0 0
0.34 0.484375 0.13768115942029 0.15 0.3833125 0.283
0.3 0 0.260869565217391 0.5 0.21 0.36
0.1 0.121212121212121 0 0.25 0.106363636363636 0.145
0.44 0.606060606060606 0.128571428571429 0.4 0.489818181818182 0.428
0 0.0303030303030303 0.3 0 0.00909090909090909 0
0 0.0303030303030303 0.271428571428571 0 0.00909090909090909 0
0.02 0.227272727272727 0.147058823529412 0.05 0.0821818181818181 0.029
0.12 0.328125 0.507462686567164 0.05 0.1824375 0.099
0 0.0303030303030303 0.264285714285714 0 0.00909090909090909 0
0.38 0.227272727272727 0.171428571428571 0.5 0.334181818181818 0.416
0.38 0.393939393939394 0.5 0.7 0.384181818181818 0.476
0.34 0.0151515151515151 0.364285714285714 0.6 0.242545454545455 0.418
0.36 0.621212121212121 0.121428571428571 0.05 0.438363636363636 0.267
0 0 0.0652173913043478 0 0 0
0.166666666666667 0.15625 0.0217391304347826 0.1 0.163541666666667 0.146666666666667
0.44 0.651515151515151 0.128571428571429 0.05 0.503454545454545 0.323
0 0 0.0217391304347826 0 0 0
0 0 0 0 0 0
0.36 0.651515151515151 0.107142857142857 0.15 0.447454545454545 0.297
0.44 0.0606060606060606 0.192857142857143 0.75 0.326181818181818 0.533
0.0600000000000001 0.136363636363636 0.456521739130435 0.1 0.0829090909090909 0.0720000000000001
0.38 0.661290322580645 0.230769230769231 0.15 0.464387096774193 0.311
0.32 0.257575757575758 0.264285714285714 0.55 0.301272727272727 0.389
0.02 0.0303030303030303 0.271428571428571 0 0.0230909090909091 0.014
0.46 0.606060606060606 0.188405797101449 0.05 0.503818181818182 0.337
0.02 0.0454545454545454 0.279411764705882 0 0.0276363636363636 0.014
0.02 0.0303030303030303 0.271428571428571 0 0.0230909090909091 0.014
0.02 0.0303030303030303 0.285714285714286 0 0.0230909090909091 0.014
0.28 0.0303030303030303 0.285714285714286 0 0.205090909090909 0.196
0.38 0.651515151515151 0.130434782608696 0.55 0.461454545454545 0.431
0.16 0.196969696969697 0.207142857142857 0.25 0.171090909090909 0.187
0.32 0.106060606060606 0.35 0.2 0.255818181818182 0.284
0 0 0.0928571428571429 0 0 0
0.34 0.166666666666667 0.0928571428571429 0.25 0.288 0.313
0.26 0.227272727272727 0.285714285714286 0.05 0.250181818181818 0.197
0.2 0.196969696969697 0.402985074626866 0.1 0.199090909090909 0.17
0.34 0.257575757575758 0.0857142857142857 0.5 0.315272727272727 0.388
0.32 0.303030303030303 0.242857142857143 0.15 0.314909090909091 0.269
0.38 0.424242424242424 0.257142857142857 0.45 0.393272727272727 0.401
0.58 0.545454545454545 0.392857142857143 0.35 0.569636363636363 0.511
0.0600000000000001 0.0303030303030303 0.692857142857143 0.3 0.0510909090909092 0.132
0.32 0.378787878787879 0.27536231884058 0.4 0.337636363636364 0.344
0.125 0 0.227941176470588 0 0.0875 0.0875
0.4 0.390625 0.257142857142857 0.65 0.3971875 0.475
0.4 0.378787878787879 0.264285714285714 0.65 0.393636363636364 0.475
0.479166666666667 0.409090909090909 0.826086956521739 0.85 0.45814393939394 0.590416666666667
0.52 0.378787878787879 0.457142857142857 0.65 0.477636363636364 0.559
0 0 0.0357142857142857 0 0 0
0 0 0.0428571428571428 0 0 0
0.5 0.409090909090909 0.585714285714286 0.65 0.472727272727273 0.545
0.02 0.0151515151515151 0.0769230769230769 0 0.0185454545454545 0.014
0.26 0 0.378571428571429 0 0.182 0.182
0.26 0 0.289855072463768 0 0.182 0.182
0 0.0151515151515151 0.178571428571429 0 0.00454545454545453 0
0.38 0.545454545454545 0.2 0.25 0.429636363636363 0.341
0.3 0.0303030303030303 0.45 0 0.219090909090909 0.21
0.3125 0.0303030303030303 0.369565217391304 0 0.227840909090909 0.21875
0.26 0 0.00714285714285712 0 0.182 0.182
0.18 0.333333333333333 0.0507246376811594 0.4 0.226 0.246
0.12 0.0606060606060606 0.0642857142857143 0.35 0.102181818181818 0.189
0.26 0 0.0142857142857142 0 0.182 0.182
0.38 0.0606060606060606 0.0714285714285714 0.35 0.284181818181818 0.371
0.391304347826087 0.545454545454545 0.164285714285714 0.25 0.437549407114624 0.348913043478261
0.42 0.106060606060606 0.535714285714286 0.35 0.325818181818182 0.399
0 0 0.0214285714285715 0 0 0
0.18 0.333333333333333 0.0642857142857143 0.4 0.226 0.246
0.18 0.333333333333333 0.0642857142857143 0.4 0.226 0.246
0.18 0.333333333333333 0.0928571428571429 0.4 0.226 0.246
0.42 0.560606060606061 0.347826086956522 0.25 0.462181818181818 0.369
0.625 0.590909090909091 0.542857142857143 0.25 0.614772727272727 0.5125
0.62 0.606060606060606 0.707142857142857 0.25 0.615818181818182 0.509
0.62 0.606060606060606 0.685714285714286 0.25 0.615818181818182 0.509
0.28 0.348484848484849 0.207142857142857 0.4 0.300545454545455 0.316
0 0 0.0571428571428572 0 0 0
0 0 0.0357142857142857 0 0 0
0.02 0.0151515151515151 0.164285714285714 0 0.0185454545454545 0.014
0.26 0.136363636363636 0.782608695652174 0.35 0.222909090909091 0.287
0 0 0 0 0 0
0.1 0.0606060606060606 0.0857142857142857 0.35 0.0881818181818182 0.175
0.2 0.121212121212121 0.171428571428571 0.35 0.176363636363636 0.245
0.54 0.575757575757576 0.185714285714286 0.25 0.550727272727273 0.453
0 0 0.0362318840579711 0 0 0
0.22 0.287878787878788 0.135714285714286 0.4 0.240363636363636 0.274
0.44 0.5 0.707142857142857 0.944444444444444 0.458 0.591333333333333
0.0600000000000001 0 0.15 0.45 0.0420000000000001 0.177
0.44 0.5 0.702898550724638 0.95 0.458 0.593
0 0 0.05 0 0 0
0.42 0.484848484848485 0.673913043478261 0.777777777777778 0.439454545454545 0.527333333333333
0.52 0.451612903225806 0.272058823529412 0.2 0.499483870967742 0.424
0.08 0.454545454545455 0.621428571428571 0.3 0.192363636363636 0.146
0 0 0.278571428571429 0 0 0
0.1 0.0303030303030303 0.571428571428571 0 0.0790909090909091 0.07
0.270833333333333 0.0606060606060606 0.13768115942029 0.5 0.207765151515151 0.339583333333333
0.1875 0.484848484848485 0.536231884057971 0.3 0.276704545454545 0.22125
0.52 0.515151515151515 0.235714285714286 0.2 0.518545454545455 0.424
0 0.0151515151515151 0.166666666666667 0 0.00454545454545453 0
0.54 0.454545454545455 0.557971014492754 0.8 0.514363636363636 0.618
0.08 0.0151515151515151 0.228571428571429 0 0.0605454545454545 0.056
0 0 0.15 0 0 0
0 0 0.0285714285714286 0 0 0
0.08 0 0.121428571428571 0 0.056 0.056
0 0 0.0652173913043478 0 0 0
0.08 0 0.157142857142857 0 0.056 0.056
0 0 0.0642857142857143 0 0 0
0 0 0.0652173913043478 0 0 0
0 0 0 0 0 0
0.0600000000000001 0.0757575757575758 0.072463768115942 0 0.0647272727272728 0.0420000000000001
0.02 0 0.0955882352941176 0 0.014 0.014
0 0 0 0 0 0
0.04 0.0909090909090909 0.157142857142857 0 0.0552727272727273 0.028
0.52 0.515151515151515 0.107142857142857 0.75 0.518545454545455 0.589
0.08 0.0606060606060606 0.00714285714285712 0 0.0741818181818182 0.056
0.32 0.212121212121212 0.347826086956522 0.05 0.287636363636364 0.239
0.26 0.212121212121212 0.364285714285714 0.05 0.245636363636364 0.197
0.18 0.484848484848485 0.385714285714286 0.2 0.271454545454546 0.186
0.44 0.363636363636364 0.414285714285714 0.75 0.417090909090909 0.533
0.22 0.0303030303030303 0.328571428571429 0.15 0.163090909090909 0.199
0 0 0.107142857142857 0 0 0
0 0 0.128571428571429 0 0 0
0 0 0.0714285714285714 0 0 0
0.42 0.272727272727273 0.114285714285714 0.0555555555555556 0.375818181818182 0.310666666666667
0 0 0.529411764705882 0 0 0
0 0 0.181818181818182 0 0 0
0.08 0.03125 0.231884057971015 0 0.065375 0.056
0.22 0.0606060606060606 0.521428571428571 0.15 0.172181818181818 0.199
0.261904761904762 0 0.110294117647059 0 0.183333333333333 0.183333333333333
0.395833333333333 0.712121212121212 0.139705882352941 0.7 0.490719696969697 0.487083333333333
0.36 0.712121212121212 0.135714285714286 0.7 0.465636363636364 0.462
0.48 0.287878787878788 0.623188405797101 0.1 0.422363636363636 0.366
0.14 0.287878787878788 0.221428571428571 0.1 0.184363636363636 0.128
0.16 0 0.0642857142857143 0.2 0.112 0.172
0.04 0.439393939393939 0.1328125 0.4375 0.159818181818182 0.15925
0.04 0.46969696969697 0.407142857142857 0.6 0.168909090909091 0.208
0.354166666666667 0.0454545454545454 0.0428571428571428 0.05 0.261553030303031 0.262916666666667
0 0 0.135714285714286 0 0 0
0.58 0.515151515151515 0.564285714285714 0.35 0.560545454545454 0.511
0.02 0.0303030303030303 0.121428571428571 0 0.0230909090909091 0.014
0.34 0.0606060606060606 0.217391304347826 0 0.256181818181818 0.238
0.16 0.287878787878788 0.05 0.5 0.198363636363636 0.262
0 0 0 0 0 0
0.02 0 0.121428571428571 0 0.014 0.014
0 0.181818181818182 0.235714285714286 0.45 0.0545454545454546 0.135
0 0.212121212121212 0 0.15 0.0636363636363636 0.045
0 0.0151515151515151 0.05 0 0.00454545454545453 0
0 0.181818181818182 0.25 0.45 0.0545454545454546 0.135
0 0 0.0214285714285715 0 0 0
0.14 0.0606060606060606 0.164285714285714 0.05 0.116181818181818 0.113
0.32 0.287878787878788 0.221428571428571 0.2 0.310363636363636 0.284
0.14 0.0606060606060606 0.335714285714286 0.05 0.116181818181818 0.113
0 0 0.121428571428571 0 0 0
0.58 0.772727272727273 0.1 0.75 0.637818181818182 0.631
0 0 0.135714285714286 0 0 0
0.2 0.0757575757575758 0 0.05 0.162727272727273 0.155
0 0 0.164285714285714 0 0 0
0.48 0.242424242424242 0.821428571428571 0.25 0.408727272727273 0.411
0.48 0.242424242424242 0.692857142857143 0.25 0.408727272727273 0.411
0 0 0.142857142857143 0 0 0
0.12 0.0454545454545454 0.0928571428571429 0 0.0976363636363636 0.084
0.18 0.015625 0.25 0 0.1306875 0.126
0 0 0.0642857142857143 0 0 0
0 0 0.0428571428571428 0 0 0
0.12 0.0454545454545454 0.142857142857143 0 0.0976363636363636 0.084
0 0 0.0428571428571428 0 0 0
0.12 0.0454545454545454 0.364285714285714 0 0.0976363636363636 0.084
0.0833333333333334 0.0454545454545454 0.271428571428571 0 0.071969696969697 0.0583333333333334
0.02 0 0.128571428571429 0 0.014 0.014
0.12 0.0454545454545454 0.335714285714286 0 0.0976363636363636 0.084
0.5 0.848484848484849 0.0928571428571429 0.7 0.604545454545455 0.56
0.12 0.0454545454545454 0.257142857142857 0 0.0976363636363636 0.084
0.2 0.0757575757575758 0.164285714285714 0.15 0.162727272727273 0.185
0.18 0.106060606060606 0.169117647058823 0.15 0.157818181818182 0.171
0.08 0.0454545454545454 0.00714285714285712 0 0.0696363636363636 0.056
0.22 0.0757575757575758 0.185714285714286 0.1 0.176727272727273 0.184
0.22 0.0757575757575758 0.185714285714286 0.1 0.176727272727273 0.184
0.24 0.0909090909090909 0.221428571428571 0.1 0.195272727272727 0.198
0.24 0.0909090909090909 0.271428571428571 0.1 0.195272727272727 0.198
0.1 0 0 0.25 0.07 0.145
0.08 0 0.185714285714286 0 0.056 0.056
0.08 0.0454545454545454 0 0 0.0696363636363636 0.056
0 0 0.164285714285714 0 0 0
0 0 0.164285714285714 0 0 0
0 0 0.0214285714285715 0 0 0
0 0 0.0214285714285715 0 0 0
0.12 0.136363636363636 0.421428571428571 0.15 0.124909090909091 0.129
0.18 0.393939393939394 0.0522388059701493 0.4 0.244181818181818 0.246
0.18 0.348484848484849 0.364285714285714 0.4 0.230545454545455 0.246
0 0 0.2 0 0 0
0.38 0.454545454545455 0.664285714285714 0.25 0.402363636363636 0.341
0 0 0.164285714285714 0.05 0 0.015
0.18 0.333333333333333 0.107142857142857 0.15 0.226 0.171
0.18 0.333333333333333 0.15 0.15 0.226 0.171
0 0 0 0 0 0
0.22 0.212121212121212 0.15 0.55 0.217636363636364 0.319
0 0 0.0214285714285715 0 0 0
0.104166666666667 0.333333333333333 0.269230769230769 0.277777777777778 0.172916666666667 0.15625
0.12 0.227272727272727 0.330882352941177 0.35 0.152181818181818 0.189
0 0 0.0142857142857142 0 0 0
0.14 0.318181818181818 0.278571428571429 0.25 0.193454545454545 0.173
0.0600000000000001 0.212121212121212 0 0 0.105636363636364 0.0420000000000001
0 0 0.0571428571428572 0 0 0
0.14 0.318181818181818 0.492857142857143 0.25 0.193454545454545 0.173
0 0 0.0588235294117647 0 0 0
0.125 0.212121212121212 0.463768115942029 0.35 0.151136363636364 0.1925
0.1 0.363636363636364 0.285714285714286 0.25 0.179090909090909 0.145
0.12 0.212121212121212 0.289855072463768 0.35 0.147636363636364 0.189
0.14 0.378787878787879 0.335714285714286 0.25 0.211636363636364 0.173
0.14 0.378787878787879 0.63768115942029 0.25 0.211636363636364 0.173
0.16 0.378787878787879 0.282608695652174 0.25 0.225636363636364 0.187
0 0 0.0142857142857142 0 0 0
0.14 0.378787878787879 0.3 0.25 0.211636363636364 0.173
0.14 0.378787878787879 0.257142857142857 0.25 0.211636363636364 0.173
0.04 0 0.192857142857143 0 0.028 0.028
0 0 0.0142857142857142 0 0 0
0.04 0 0.0928571428571429 0 0.028 0.028
0.68 0.439393939393939 0.107142857142857 0.4 0.607818181818182 0.596
0.02 0.0303030303030303 0.235714285714286 0.15 0.0230909090909091 0.059
0.02 0.0303030303030303 0.235714285714286 0.15 0.0230909090909091 0.059
0 0 0.2 0 0 0
0 0.0757575757575758 0 0 0.0227272727272727 0
0 0 0.0428571428571428 0 0 0
0.38 0.666666666666667 0.463768115942029 0.444444444444444 0.466 0.399333333333333
0 0 0.2 0 0 0
0.5625 0.303030303030303 0.207142857142857 0.6 0.484659090909091 0.57375
0.56 0.318181818181818 0.428571428571429 0.75 0.487454545454545 0.617
0.4 0.651515151515151 0.285714285714286 0.25 0.475454545454545 0.355
0 0 0.0357142857142857 0 0 0
0.38 0.621212121212121 0.421428571428571 0.25 0.452363636363636 0.341
0.318181818181818 0.65625 0.613636363636364 0.3 0.419602272727273 0.312727272727273
0.1 0 0.171428571428571 0 0.07 0.07
0.6 0.348484848484849 0.0214285714285715 0.7 0.524545454545455 0.63
0 0 0.0428571428571428 0 0 0
0 0 0 0 0 0
0 0 0.192857142857143 0 0 0
0.3 0.681818181818182 0.507462686567164 0.75 0.414545454545455 0.435
0.3 0.166666666666667 0.0928571428571429 0.3 0.26 0.3
0 0.0151515151515151 0.0142857142857142 0 0.00454545454545453 0
0.5 0.703125 0.385714285714286 0.5 0.5609375 0.5
0.18 0.121212121212121 0.592857142857143 0.4 0.162363636363636 0.246
0 0 0.00714285714285712 0 0 0
0 0 0.335714285714286 0 0 0
0 0.0606060606060606 0.05 0 0.0181818181818182 0
0.4 0.181818181818182 0.0285714285714286 0.4 0.334545454545455 0.4
0.12 0.272727272727273 0.285714285714286 0 0.165818181818182 0.084
0.46 0.363636363636364 0.514492753623188 0 0.431090909090909 0.322
0.34 0.0303030303030303 0.0714285714285714 0 0.247090909090909 0.238
0.38 0.272727272727273 0.384057971014493 0.45 0.347818181818182 0.401
0.58 0.363636363636364 0.521739130434783 0 0.515090909090909 0.406
0.16 0.333333333333333 0.135714285714286 0.55 0.212 0.277
0.16 0.333333333333333 0.135714285714286 0.55 0.212 0.277
0.36 0.0303030303030303 0.0428571428571428 0 0.261090909090909 0.252
0.16 0.333333333333333 0.135714285714286 0.55 0.212 0.277
0.28 0.666666666666667 0.456521739130435 0.55 0.396 0.361
0.16 0.333333333333333 0.135714285714286 0.55 0.212 0.277
0.04 0 0 0 0.028 0.028
0.36 0.0303030303030303 0.0857142857142857 0 0.261090909090909 0.252
0.04 0.333333333333333 0.142857142857143 0.55 0.128 0.193
0.12 0 0.05 0 0.084 0.084
0.52 0.681818181818182 0.521428571428571 0.55 0.568545454545455 0.529
0.16 0.696969696969697 0.278571428571429 0.5 0.321090909090909 0.262
0.14 0.0909090909090909 0.0142857142857142 0.1 0.125272727272727 0.128
0.26 0.803030303030303 0.335714285714286 0.5 0.422909090909091 0.332
0.22 0.0303030303030303 0.00714285714285712 0 0.163090909090909 0.154
0.0600000000000001 0 0.107142857142857 0 0.0420000000000001 0.0420000000000001
0.0600000000000001 0 0.3 0 0.0420000000000001 0.0420000000000001
0.42 0.772727272727273 0.242857142857143 0.55 0.525818181818182 0.459
0 0 0.107142857142857 0 0 0
0.25 0.106060606060606 0.0214285714285715 0.4 0.206818181818182 0.295
0.42 0.303030303030303 0.192857142857143 0.5 0.384909090909091 0.444
0.18 0.318181818181818 0.239130434782609 0.3 0.221454545454545 0.216
0.0416666666666666 0 0 0 0.0291666666666666 0.0291666666666666
0.28 0.393939393939394 0 0.05 0.314181818181818 0.211
0.28 0.333333333333333 0.578571428571429 0.3 0.296 0.286
0.18 0.363636363636364 0.114285714285714 0.25 0.235090909090909 0.201
0.48 0.242424242424242 0.268115942028985 0.7 0.408727272727273 0.546
0.18 0.363636363636364 0.107142857142857 0.25 0.235090909090909 0.201
0 0 0.00714285714285712 0 0 0
0.26 0.484848484848485 0.384057971014493 0.05 0.327454545454545 0.197
0.22 0.484848484848485 0.242857142857143 0.05 0.299454545454545 0.169
0 0 0.185714285714286 0 0 0
0 0 0.185714285714286 0 0 0
0 0 0 0 0 0
0.36 0.242424242424242 0.221428571428571 0.45 0.324727272727273 0.387
0 0 0.0142857142857142 0 0 0
0 0 0.0285714285714286 0 0 0
0.22 0 0 0 0.154 0.154
0 0 0.268115942028985 0 0 0
0.1 0.318181818181818 0.292857142857143 0.55 0.165454545454545 0.235
0.1875 0.333333333333333 0.492753623188406 0.15 0.23125 0.17625
0.16 0.0757575757575758 0.35 0.25 0.134727272727273 0.187
0.14 0.0454545454545454 0.192857142857143 0.1 0.111636363636364 0.128
0.14 0.0757575757575758 0.314285714285714 0.25 0.120727272727273 0.173
0.145833333333333 0.0454545454545454 0.2 0.111111111111111 0.115719696969697 0.135416666666666
0.14 0.0454545454545454 0.195652173913043 0.1 0.111636363636364 0.128
0 0.0303030303030303 0.25 0.15 0.00909090909090909 0.045
0.22 0.348484848484849 0.642857142857143 0.65 0.258545454545455 0.349
0.08 0.272727272727273 0.05 0.4 0.137818181818182 0.176
0.12 0.166666666666667 0.1 0.2 0.134 0.144
0.48 0.287878787878788 0.0357142857142857 0.15 0.422363636363636 0.381
0.2 0.453125 0.376811594202899 0.7 0.2759375 0.35
0.12 0.166666666666667 0.0928571428571429 0.2 0.134 0.144
0.08 0.272727272727273 0.05 0.35 0.137818181818182 0.161
0.08 0.272727272727273 0.05 0.35 0.137818181818182 0.161
0.66 0.484848484848485 0.185714285714286 0.15 0.607454545454545 0.507
0.08 0.272727272727273 0.05 0.35 0.137818181818182 0.161
0.239130434782609 0.467741935483871 0.268115942028985 0.55 0.307713884992988 0.332391304347826
0 0 0.0214285714285715 0 0 0
0.12 0.196969696969697 0.389705882352941 0.35 0.143090909090909 0.189
0.12 0.181818181818182 0.1 0.2 0.138545454545455 0.144
0.5 0.212121212121212 0.0362318840579711 0.2 0.413636363636364 0.41
0.18 0.545454545454545 0.185714285714286 0.5 0.289636363636363 0.276
0.24 0.409090909090909 0.242647058823529 0.25 0.290727272727273 0.243
0 0 0.00724637681159424 0 0 0
0.28 0.0151515151515151 0.5 0 0.200545454545455 0.196
0.28 0.0151515151515151 0.1 0 0.200545454545455 0.196
0.28 0.0151515151515151 0.228571428571429 0 0.200545454545455 0.196
0.1 0.393939393939394 0.0357142857142857 0.277777777777778 0.188181818181818 0.153333333333333
0 0 0.05 0 0 0
0.28 0.0151515151515151 0.0571428571428572 0 0.200545454545455 0.196
0.28 0.0151515151515151 0.0928571428571429 0 0.200545454545455 0.196
0.58 0.287878787878788 0.764285714285714 0.5 0.492363636363636 0.556
0 0 0.0428571428571428 0 0 0
0 0 0.0357142857142857 0 0 0
0.1 0.0454545454545454 0 0.1 0.0836363636363636 0.1
0.28 0.636363636363636 0.522058823529412 0.1 0.386909090909091 0.226
0 0 0.0285714285714286 0 0 0
0 0.0303030303030303 0.35 0 0.00909090909090909 0
0.22 0.545454545454545 0.485714285714286 0.55 0.317636363636363 0.319
0.166666666666667 0.227272727272727 0 0 0.184848484848485 0.116666666666667
0.14 0.166666666666667 0.0214285714285715 0.1 0.148 0.128
0 0.0606060606060606 0 0 0.0181818181818182 0
0.14 0.171875 0.0217391304347826 0.1 0.1495625 0.128
0 0.0606060606060606 0 0 0.0181818181818182 0
0 0.0606060606060606 0 0 0.0181818181818182 0
0 0.0606060606060606 0 0 0.0181818181818182 0
0.54 0.0303030303030303 0.8 0.05 0.387090909090909 0.393
0 0.0454545454545454 0 0 0.0136363636363636 0
0.32 0.787878787878788 0.178571428571429 0.85 0.460363636363636 0.479
0 0 0.0142857142857142 0 0 0
0.08 0.166666666666667 0.0428571428571428 0 0.106 0.056
0.18 0.166666666666667 0.135714285714286 0.05 0.176 0.141
0.166666666666667 0.166666666666667 0.235714285714286 0.05 0.166666666666667 0.131666666666667
0.5 0.46969696969697 0.635714285714286 0.45 0.490909090909091 0.485
0.08 0 0.0285714285714286 0 0.056 0.056
0.14 0.227272727272727 0.0714285714285714 0 0.166181818181818 0.098
0.04 0.181818181818182 0.178571428571429 0.65 0.0825454545454546 0.223
0.2 0.454545454545455 0.0869565217391305 0.2 0.276363636363636 0.2
0.3 0.0151515151515151 0.0857142857142857 0 0.214545454545455 0.21
0.32 0.0151515151515151 0.121428571428571 0 0.228545454545454 0.224
0.5 0.196969696969697 0.364285714285714 0.05 0.409090909090909 0.365
0.12 0.181818181818182 0.0785714285714286 0 0.138545454545455 0.084
0.0600000000000001 0 0 0 0.0420000000000001 0.0420000000000001
0.44 0.151515151515151 0.135714285714286 0.45 0.353454545454545 0.443
0.22 0.636363636363636 0.157142857142857 0.45 0.344909090909091 0.289
0.22 0.636363636363636 0.121428571428571 0.45 0.344909090909091 0.289
0.34 0.0151515151515151 0.318840579710145 0.1 0.242545454545455 0.268
0.34 0.015625 0.321428571428571 0.1 0.2426875 0.268
0.08 0.636363636363636 0.214285714285714 0.5 0.246909090909091 0.206
0 0 0.25 0 0 0
0.14 0.196969696969697 0.0571428571428572 0.6 0.157090909090909 0.278
0 0 0.335714285714286 0 0 0
0.52 0.363636363636364 0.6 0.1 0.473090909090909 0.394
0 0 0.0357142857142857 0 0 0
0 0 0.228571428571429 0 0 0
0.44 0.242424242424242 0.357142857142857 0.15 0.380727272727273 0.353
0.42 0.318181818181818 0.628571428571429 0.05 0.389454545454545 0.309
0.02 0.0757575757575758 0.128571428571429 0 0.0367272727272727 0.014
0.4 0.25 0.316176470588235 0.2 0.355 0.34
0.38 0.242424242424242 0.314285714285714 0.2 0.338727272727273 0.326
0.38 0.242424242424242 0.314285714285714 0.05 0.338727272727273 0.281
0 0 0 0 0 0
0.38 0.257575757575758 0.307142857142857 0.05 0.343272727272727 0.281
0 0.140625 0.380597014925373 0.15 0.0421875 0.045
0 0.393939393939394 0.492857142857143 0.8 0.118181818181818 0.24
0 0.363636363636364 0.75 0.8 0.109090909090909 0.24
0 0 0.0357142857142857 0 0 0
0 0.439393939393939 0.542857142857143 0.8 0.131818181818182 0.24
0 0.136363636363636 0.128571428571429 0 0.0409090909090908 0
0 0.196969696969697 0.4 0.65 0.0590909090909091 0.195
0.5 0.181818181818182 0.882352941176471 0.55 0.404545454545455 0.515
0 0.0606060606060606 0.185714285714286 0 0.0181818181818182 0
0 0 0.0606060606060606 0 0 0
0.0416666666666666 0.370967741935484 0.405797101449275 0 0.140456989247312 0.0291666666666666
0 0.196969696969697 0 0.3 0.0590909090909091 0.09
0 0.0151515151515151 0.214285714285714 0 0.00454545454545453 0
0.2 0.318181818181818 0.65 0.25 0.235454545454545 0.215
0 0 0.0285714285714286 0 0 0
0.4 0.772727272727273 0.514285714285714 0.95 0.511818181818182 0.565
0.38 0.772727272727273 0.514285714285714 0.95 0.497818181818182 0.551
0 0 0.278571428571429 0 0 0
0.02 0.0151515151515151 0.135714285714286 0 0.0185454545454545 0.014
0.416666666666667 0.772727272727273 0.485714285714286 0.95 0.523484848484849 0.576666666666667
0.38 0.772727272727273 0.485714285714286 0.95 0.497818181818182 0.551
0.38 0.772727272727273 0.442857142857143 0.95 0.497818181818182 0.551
0.38 0.712121212121212 0.471428571428571 0.95 0.479636363636364 0.551
0.38 0.712121212121212 0.471428571428571 0.95 0.479636363636364 0.551
0.25 0.742424242424242 0.449275362318841 0.75 0.397727272727273 0.4
0 0 0.0571428571428572 0 0 0
0.52 0.0606060606060606 0.292857142857143 0 0.382181818181818 0.364
0.28 0.121212121212121 0.0928571428571429 0.15 0.232363636363636 0.241
0.42 0.318181818181818 0.478571428571429 0.2 0.389454545454545 0.354
0.4 0.0757575757575758 0.264285714285714 0.2 0.302727272727273 0.34
0.04 0 0 0 0.028 0.028
0 0 0.0142857142857142 0 0 0
0.04 0.318181818181818 0.0214285714285715 0.15 0.123454545454545 0.073
0.48 0.136363636363636 0.0714285714285714 0.3 0.376909090909091 0.426
0.48 0.136363636363636 0.0714285714285714 0.25 0.376909090909091 0.411
0.48 0.121212121212121 0.214285714285714 0.05 0.372363636363636 0.351
0.48 0.121212121212121 0.314285714285714 0.05 0.372363636363636 0.351
0.166666666666667 0.424242424242424 0.434782608695652 0.85 0.243939393939394 0.371666666666667
0.16 0.787878787878788 0.507142857142857 1 0.348363636363636 0.412
0 0 0.0285714285714286 0 0 0
0.28 0.136363636363636 0.2 0.2 0.236909090909091 0.256
0 0 0.05 0 0 0
0 0 0.0714285714285714 0 0 0
0.1 0 0.171428571428571 0 0.07 0.07
0.34 0.257575757575758 0.178571428571429 0.2 0.315272727272727 0.298
0.18 0.727272727272727 0.342857142857143 0.55 0.344181818181818 0.291
0 0.636363636363636 0.164285714285714 0 0.190909090909091 0
0.1 0.136363636363636 0 0.1 0.110909090909091 0.1
0 0.621212121212121 0.107142857142857 0 0.186363636363636 0
0.0600000000000001 0.106060606060606 0.128571428571429 0.65 0.0738181818181819 0.237
0 0.621212121212121 0.0857142857142857 0 0.186363636363636 0
0 0.621212121212121 0.0857142857142857 0 0.186363636363636 0
0.26 0.0151515151515151 0.1 0.25 0.186545454545455 0.257
0 0 0.0571428571428572 0 0 0
0 0 0.0522388059701493 0 0 0
0 0 0.00724637681159424 0 0 0
0 0 0.05 0 0 0
0.1 0 0.357142857142857 0 0.07 0.07
0 0 0.228571428571429 0 0 0
0 0 0.0142857142857142 0 0 0
0.1 0 0.384057971014493 0 0.07 0.07
0.229166666666667 0.121212121212121 0.253623188405797 0 0.196780303030303 0.160416666666667
0.08 0.515151515151515 0.392857142857143 0.35 0.210545454545455 0.161
0.08 0.515151515151515 0.392857142857143 0.35 0.210545454545455 0.161
0.0869565217391305 0.5 0.442857142857143 0.35 0.210869565217391 0.165869565217391
0 0 0.0714285714285714 0 0 0
0.08 0.515151515151515 0.314285714285714 0.35 0.210545454545455 0.161
0.0833333333333334 0.5 0.305970149253731 0.35 0.208333333333333 0.163333333333333
0.08 0.515151515151515 0.335820895522388 0.35 0.210545454545455 0.161
0.1 0.136363636363636 0.0642857142857143 0 0.110909090909091 0.07
0.08 0.515151515151515 0.328571428571429 0.35 0.210545454545455 0.161
0 0.0757575757575758 0 0 0.0227272727272727 0
0.08 0.484848484848485 0.314285714285714 0.35 0.201454545454545 0.161
0.08 0.46969696969697 0.264285714285714 0.35 0.196909090909091 0.161
0.2 0.606060606060606 0.63768115942029 0.55 0.321818181818182 0.305
0.08 0.46969696969697 0.328571428571429 0.35 0.196909090909091 0.161
0.12 0.106060606060606 0.278571428571429 0.2 0.115818181818182 0.144
0 0.0303030303030303 0.264285714285714 0 0.00909090909090909 0
0 0 0.235714285714286 0 0 0
0.104166666666667 0.106060606060606 0.371428571428571 0.2 0.104734848484849 0.132916666666667
0 0 0.2 0 0 0
0.32 0.484848484848485 0.514285714285714 0.55 0.369454545454545 0.389
0.32 0.5 0.521739130434783 0.5 0.374 0.374
0.22 0.363636363636364 0.0571428571428572 0.3 0.263090909090909 0.244
0.1 0.106060606060606 0.314285714285714 0.2 0.101818181818182 0.13
0 0 0.221428571428571 0 0 0
0.22 0.348484848484849 0.371428571428571 0.3 0.258545454545455 0.244
0 0 0.25 0 0 0
0 0 0.305970149253731 0 0 0
0 0 0.314285714285714 0 0 0
0.28 0.454545454545455 0.164285714285714 0.45 0.332363636363637 0.331
0.28 0.46969696969697 0.492857142857143 0.45 0.336909090909091 0.331
0 0 0 0 0 0
0.26 0.454545454545455 0.214285714285714 0.45 0.318363636363637 0.317
0 0.0151515151515151 0 0 0.00454545454545453 0
0 0 0.157142857142857 0 0 0
0.12 0 0.414285714285714 0 0.084 0.084
0.44 0.484848484848485 0.0642857142857143 0.5 0.453454545454545 0.458
0 0 0 0 0 0
0 0 0.0642857142857143 0 0 0
0 0 0.0714285714285714 0 0 0
0.34 0.303030303030303 0 0.5 0.328909090909091 0.388
0.3 0.272727272727273 0.307142857142857 0.1 0.291818181818182 0.24
0.4 0.265625 0.941176470588235 0.1 0.3596875 0.31
0.3 0.272727272727273 0.311594202898551 0.1 0.291818181818182 0.24
0.3 0.257575757575758 0.314285714285714 0.1 0.287272727272727 0.24
0.3 0.257575757575758 0.427536231884058 0.1 0.287272727272727 0.24
0.3 0.257575757575758 0.421428571428571 0.1 0.287272727272727 0.24
0.1 0 0.0214285714285715 0 0.07 0.07
0.1 0 0.0214285714285715 0 0.07 0.07
0.16 0.409090909090909 0.385714285714286 0.45 0.234727272727273 0.247
0.04 0.0606060606060606 0 0 0.0461818181818182 0.028
0.5 0.242424242424242 0.378571428571429 0.05 0.422727272727273 0.365
0.54 0.348484848484849 0.778571428571429 0.05 0.482545454545455 0.393
0 0.121212121212121 0.128571428571429 0 0.0363636363636363 0
0 0 0.114285714285714 0 0 0
0 0 0.0846153846153846 0 0 0
0.36 0.242424242424242 0.585714285714286 0.2 0.324727272727273 0.312
0 0 0.181159420289855 0.05 0 0.015
0 0 0.1 0 0 0
0 0 0.0895522388059702 0 0 0
0 0 0.185714285714286 0 0 0
0.18 0.121212121212121 0.478571428571429 0 0.162363636363636 0.126
0.18 0.121212121212121 0.666666666666667 0 0.162363636363636 0.126
0 0 0.072463768115942 0 0 0
0 0.0909090909090909 0.15 0 0.0272727272727273 0
0 0 0.171428571428571 0 0 0
0 0 0.1 0 0 0
0 0 0.1 0 0 0
0.0600000000000001 0.0757575757575758 0 0.05 0.0647272727272728 0.0570000000000001
0.333333333333333 0.560606060606061 0.625 0.9 0.401515151515151 0.503333333333333
0 0 0.0428571428571428 0 0 0
0.08 0.318181818181818 0 0.7 0.151454545454545 0.266
0.2 0.681818181818182 0.328571428571429 0.75 0.344545454545455 0.365
0 0 0.214285714285714 0 0 0
0 0.0606060606060606 0.140625 0 0.0181818181818182 0
0.16 0.0151515151515151 0.41304347826087 0 0.116545454545455 0.112
0.16 0.0303030303030303 0.421428571428571 0 0.121090909090909 0.112
0.16 0.0151515151515151 0.235714285714286 0 0.116545454545455 0.112
0.12 0.0151515151515151 0.242857142857143 0 0.0885454545454545 0.084
0 0 0.207142857142857 0 0 0
0 0 0.192857142857143 0 0 0
0.26 0.333333333333333 0.178571428571429 0.25 0.282 0.257
0 0.161290322580645 0.082089552238806 0.35 0.0483870967741935 0.105
0 0 0 0 0 0
0 0 0 0 0 0
0.1 0.409090909090909 0.6 0.2 0.192727272727273 0.13
0.145833333333333 0.242424242424242 0.335714285714286 0 0.174810606060606 0.102083333333333
0 0 0.0428571428571428 0 0 0
0.18 0.393939393939394 0.628571428571429 0.25 0.244181818181818 0.201
0 0 0.0214285714285715 0 0 0
0.18 0.393939393939394 0.214285714285714 0.25 0.244181818181818 0.201
0.04 0 0 0 0.028 0.028
0 0 0.25 0 0 0
0 0 0.0357142857142857 0 0 0
0.32 0.121212121212121 0.0857142857142857 0.25 0.260363636363636 0.299
0.02 0 0.25 0 0.014 0.014
0 0 0.4 0 0 0
0.3 0.136363636363636 0.376811594202899 0 0.250909090909091 0.21
0 0 0.0147058823529411 0 0 0
0 0 0.0857142857142857 0.05 0 0.015
0.5 0.287878787878788 0.742857142857143 0.1 0.436363636363636 0.38
0 0 0.0142857142857142 0 0 0
0.26 0.0151515151515151 0.557142857142857 0 0.186545454545455 0.182
0 0 0.242857142857143 0 0 0
0.5 0.287878787878788 0.614285714285714 0.1 0.436363636363636 0.38
0.5 0.287878787878788 0.434782608695652 0.1 0.436363636363636 0.38
0.08 0 0.114285714285714 0 0.056 0.056
0 0 0.0357142857142857 0 0 0
0.5 0.287878787878788 0.557142857142857 0.1 0.436363636363636 0.38
0.44 0.287878787878788 0.514285714285714 0.1 0.394363636363636 0.338
0.44 0.287878787878788 0.514285714285714 0.1 0.394363636363636 0.338
0.44 0.287878787878788 0.514492753623188 0.1 0.394363636363636 0.338
0.44 0.287878787878788 0.521739130434783 0.1 0.394363636363636 0.338
0.479166666666667 0.28125 0.871428571428571 0.1 0.419791666666667 0.365416666666667
0 0 0.157142857142857 0 0 0
0 0 0.157142857142857 0 0 0
0 0 0.00714285714285712 0 0 0
0 0.136363636363636 0.246376811594203 0.111111111111111 0.0409090909090908 0.0333333333333333
0.62 0.348484848484849 0.792857142857143 0.1 0.538545454545455 0.464
0 0 0.0428571428571428 0 0 0
0.54 0.212121212121212 0.264285714285714 0 0.441636363636364 0.378
0 0 0.0142857142857142 0 0 0
0.0600000000000001 0 0 0 0.0420000000000001 0.0420000000000001
0 0 0.0434782608695652 0.05 0 0.015
0.0600000000000001 0.181818181818182 0.121428571428571 0.1 0.0965454545454547 0.0720000000000001
0 0.121212121212121 0.257142857142857 0.1 0.0363636363636363 0.03
0 0 0.0428571428571428 0 0 0
0 0 0.05 0 0 0
0 0 0.0357142857142857 0 0 0
0.16 0.212121212121212 0.425373134328358 0.6 0.175636363636364 0.292
0.22 0.272727272727273 0.5 1 0.235818181818182 0.454
0.16 0.196969696969697 0.442857142857143 0.6 0.171090909090909 0.292
0.18 0.0151515151515151 0.321428571428571 0.35 0.130545454545455 0.231
0.42 0.348484848484849 0.521428571428571 0.5 0.398545454545455 0.444
0.08 0 0.0857142857142857 0 0.056 0.056
0 0 0.107142857142857 0 0 0
0.04 0.0606060606060606 0.321428571428571 0.05 0.0461818181818182 0.043
0.04 0.0606060606060606 0.371428571428571 0.05 0.0461818181818182 0.043
0 0 0.0428571428571428 0 0 0
0.5 0.390625 0.0144927536231884 1 0.4671875 0.65
0.0454545454545454 0.166666666666667 0.442857142857143 0 0.0818181818181819 0.0318181818181818
0.1 0 0.285714285714286 0 0.07 0.07
0.12 0.318181818181818 0.449275362318841 0 0.179454545454545 0.084
0.1 0.0454545454545454 0.228571428571429 0.1 0.0836363636363636 0.1
0.12 0.0454545454545454 0.178571428571429 0 0.0976363636363636 0.084
0.28 0.727272727272727 0.3 0.388888888888889 0.414181818181818 0.312666666666667
0.12 0.318181818181818 0.235714285714286 0 0.179454545454545 0.084
0 0 0.0357142857142857 0 0 0
0.7 0.363636363636364 0.221428571428571 0.85 0.599090909090909 0.745
0 0.212121212121212 0 0 0.0636363636363636 0
0 0.212121212121212 0 0 0.0636363636363636 0
0.08 0.166666666666667 0.15 0 0.106 0.056
0.2 0.545454545454545 0.214285714285714 0.15 0.303636363636363 0.185
0 0.227272727272727 0 0 0.0681818181818181 0
0 0 0.114285714285714 0 0 0
0.08 0.151515151515151 0 0 0.101454545454545 0.056
0 0 0.135714285714286 0 0 0
0.28 0.757575757575758 0.882352941176471 0.15 0.423272727272727 0.241
0 0 0.0714285714285714 0 0 0
0 0 0.157142857142857 0 0 0
0 0.166666666666667 0.0857142857142857 0 0.0500000000000001 0
0.32 0.757575757575758 0.55 0.15 0.451272727272727 0.269
0.02 0 0.00714285714285712 0 0.014 0.014
0 0.121212121212121 0 0 0.0363636363636363 0
0.02 0 0.00714285714285712 0 0.014 0.014
0.16 0.0909090909090909 0.278571428571429 0.05 0.139272727272727 0.127
0.04 0.136363636363636 0.0357142857142857 0 0.0689090909090908 0.028
0.6 0.393939393939394 0.192857142857143 0.1 0.538181818181818 0.45
0.36 0.590909090909091 0.528571428571429 0.9 0.429272727272727 0.522
0 0.078125 0.0142857142857142 0 0.0234375 0
0 0.106060606060606 0.0142857142857142 0 0.0318181818181818 0
0.28 0.151515151515151 0.314285714285714 0.05 0.241454545454545 0.211
0.354166666666667 0.46969696969697 0.214285714285714 0.05 0.388825757575758 0.262916666666667
0 0 0 0 0 0
0.16 0.046875 0.0289855072463768 0 0.1260625 0.112
0.44 0.439393939393939 0.385714285714286 0.05 0.439818181818182 0.323
0.44 0.439393939393939 0.414285714285714 0.05 0.439818181818182 0.323
0.28 0.166666666666667 0.166666666666667 0 0.246 0.196
0.1 0.363636363636364 0.2 0.05 0.179090909090909 0.085
0.42 0.318181818181818 0.314285714285714 0.05 0.389454545454545 0.309
0.5 0.532258064516129 0.274193548387097 0.05 0.509677419354839 0.365
0 0 0.00724637681159424 0 0 0
0.16 0.242424242424242 0.571428571428571 0.9 0.184727272727273 0.382
0.14 0.272727272727273 0.05 0.9 0.179818181818182 0.368
0.22 0.272727272727273 0.964285714285714 0.9 0.235818181818182 0.424
0.02 0 0.328571428571429 0 0.014 0.014
0.14 0.242424242424242 0.714285714285714 0.9 0.170727272727273 0.368
0.12 0.287878787878788 0.602941176470588 0.9 0.170363636363636 0.354
0.12 0.287878787878788 0.614285714285714 0.9 0.170363636363636 0.354
0 0 0.185714285714286 0 0 0
0.02 0.181818181818182 0.4 0.2 0.0685454545454546 0.074
0 0 0.166666666666667 0 0 0
0 0.0303030303030303 0.514285714285714 0 0.00909090909090909 0
0 0 0.128571428571429 0 0 0
0 0 0 0 0 0
0.02 0 0.130434782608696 0 0.014 0.014
0.64 0.893939393939394 0.185714285714286 0.3 0.716181818181818 0.538
0 0 0.0642857142857143 0 0 0
0.36 0.106060606060606 0.389705882352941 0.7 0.283818181818182 0.462
0.34 0.227272727272727 0.271428571428571 0.75 0.306181818181818 0.463
0.32 0.227272727272727 0.507142857142857 0.75 0.292181818181818 0.449
0 0 0.0928571428571429 0 0 0
0.66 0.727272727272727 0.384057971014493 0.277777777777778 0.680181818181818 0.545333333333333
0 0 0.0634920634920635 0 0 0
0.6 0.378787878787879 0.385714285714286 0.15 0.533636363636364 0.465
0.6 0.378787878787879 0.385714285714286 0.15 0.533636363636364 0.465
0.04 0.196969696969697 0.585714285714286 0.2 0.0870909090909091 0.088
0.02 0.171875 0.261194029850746 0.2 0.0655625 0.074
0.6 0.390625 0.128571428571429 0.15 0.5371875 0.465
0 0 0.107142857142857 0 0 0
0.46 0.424242424242424 0.328571428571429 0.65 0.449272727272727 0.517
0 0 0.297101449275362 0 0 0
0.04 0.181818181818182 0.578571428571429 0.2 0.0825454545454546 0.088
0.04 0.181818181818182 0.778571428571429 0.2 0.0825454545454546 0.088
0.36 0.575757575757576 0.407142857142857 0.6 0.424727272727273 0.432
0 0 0.130434782608696 0 0 0
0.56 0.257575757575758 0.346153846153846 0.3 0.469272727272727 0.482
0.36 0.727272727272727 0.364285714285714 0.7 0.470181818181818 0.462
0 0 0.0142857142857142 0 0 0
0.0600000000000001 0.181818181818182 0.202898550724638 0.3 0.0965454545454547 0.132
0.28 0.0454545454545454 0.485714285714286 0 0.209636363636364 0.196
0 0 0.157142857142857 0 0 0
0.16 0.0151515151515151 0.228571428571429 0.05 0.116545454545455 0.127
0.152173913043478 0 0.181159420289855 0.05 0.106521739130435 0.121521739130435
0.416666666666667 0.106060606060606 0.185714285714286 0.05 0.323484848484849 0.306666666666667
0.12 0.106060606060606 0.242857142857143 0.3 0.115818181818182 0.174
0.1 0 0 0 0.07 0.07
0.42 0.106060606060606 0.185714285714286 0.05 0.325818181818182 0.309
0.38 0.106060606060606 0.285714285714286 0.05 0.297818181818182 0.281
0 0 0 0 0 0
0.22 0.0303030303030303 0.159420289855073 0.2 0.163090909090909 0.214
0 0 0.00714285714285712 0 0 0
0 0 0.00714285714285712 0 0 0
0 0 0.00714285714285712 0 0 0
0 0 0.00714285714285712 0 0 0
0.18 0 0.00714285714285712 0 0.126 0.126
0 0 0.00724637681159424 0 0 0
0.0789473684210527 0.287878787878788 0.347826086956522 0.5 0.141626794258373 0.205263157894737
0.26 0.318181818181818 0.342857142857143 0.7 0.277454545454545 0.392
0 0 0.0571428571428572 0 0 0
0.22 0.257575757575758 0.221428571428571 0.1 0.231272727272727 0.184
0 0 0 0 0 0
0.104166666666667 0.0606060606060606 0 0.1 0.0910984848484851 0.102916666666667
0.3 0.333333333333333 0.05 0.45 0.31 0.345
0.2 0.333333333333333 0.072463768115942 0.4 0.24 0.26
0.2 0.333333333333333 0.0714285714285714 0.4 0.24 0.26
0 0.0303030303030303 0 0 0.00909090909090909 0
0.04 0.212121212121212 0.107142857142857 0.05 0.0916363636363636 0.043
0.0600000000000001 0 0.185714285714286 0 0.0420000000000001 0.0420000000000001
0.16 0.0909090909090909 0.114285714285714 0 0.139272727272727 0.112
0.02 0 0.0785714285714286 0.2 0.014 0.074
0.38 0.181818181818182 0.557971014492754 0.05 0.320545454545455 0.281
0.34 0.136363636363636 0.0928571428571429 0 0.278909090909091 0.238
0.04 0.303030303030303 0 0.2 0.118909090909091 0.088
0 0.0303030303030303 0 0 0.00909090909090909 0
0.3 0.5 0.0285714285714286 0.6 0.36 0.39
0.3 0.46969696969697 0.0214285714285715 0.6 0.350909090909091 0.39
0.3 0.46969696969697 0.0214285714285715 0.611111111111111 0.350909090909091 0.393333333333333
0.32 0.409090909090909 0.528571428571429 0.2 0.346727272727273 0.284
0.3 0.484848484848485 0.0214285714285715 0.55 0.355454545454545 0.375
0 0 0.35 0 0 0
0 0 0.00714285714285712 0 0 0
0.46 0 0.707142857142857 0 0.322 0.322
0.3 0.393939393939394 0.385714285714286 0.25 0.328181818181818 0.285
0.3 0.393939393939394 0.0714285714285714 0.25 0.328181818181818 0.285
0.3 0.390625 0.376811594202899 0.25 0.3271875 0.285
0.3 0.378787878787879 0.2 0.25 0.323636363636364 0.285
0.3 0.378787878787879 0.213235294117647 0.25 0.323636363636364 0.285
0.3 0.393939393939394 0.157142857142857 0.25 0.328181818181818 0.285
0.0600000000000001 0.151515151515151 0.231884057971015 0.25 0.0874545454545454 0.117
0 0 0.0142857142857142 0 0 0
0.36 0.439393939393939 0.521428571428571 0.4 0.383818181818182 0.372
0.3 0.287878787878788 0 0.1 0.296363636363636 0.24
0.16 0.196969696969697 0 0.05 0.171090909090909 0.127
0.0600000000000001 0.590909090909091 0.202898550724638 0.55 0.219272727272727 0.207
0.04 0.590909090909091 0.00714285714285712 0.55 0.205272727272727 0.193
0.0600000000000001 0.590909090909091 0.278571428571429 0.55 0.219272727272727 0.207
0.24 0.106060606060606 0.671428571428571 0.15 0.199818181818182 0.213
0.291666666666667 0.287878787878788 0.478571428571429 0.444444444444444 0.290530303030303 0.3375
0.18 0.106060606060606 0.307142857142857 0.05 0.157818181818182 0.141
0.04 0.0909090909090909 0.228571428571429 0.05 0.0552727272727273 0.043
0.04 0 0.121428571428571 0 0.028 0.028
0.04 0 0.139705882352941 0 0.028 0.028
0.04 0.166666666666667 0 0.4 0.0780000000000001 0.148
0.0600000000000001 0 0.144927536231884 0 0.0420000000000001 0.0420000000000001
0.04 0.0606060606060606 0.15 0.05 0.0461818181818182 0.043
0.22 0.227272727272727 0.528571428571429 0.4 0.222181818181818 0.274
0.18 0.196969696969697 0.307142857142857 0.4 0.185090909090909 0.246
0 0 0 0 0 0
0.16 0.196969696969697 0.2 0.45 0.171090909090909 0.247
0 0 0.0714285714285714 0 0 0
0.08 0.136363636363636 0.25 0 0.0969090909090908 0.056
0 0 0.0714285714285714 0 0 0
0.44 0.439393939393939 0.65 0.2 0.439818181818182 0.368
0 0 0.166666666666667 0 0 0
0.32 0.363636363636364 0.242857142857143 0.2 0.333090909090909 0.284
0.34 0.378787878787879 0.2 0.15 0.351636363636364 0.283
0.12 0.363636363636364 0.364285714285714 0.45 0.193090909090909 0.219
0.12 0.363636363636364 0.228571428571429 0.45 0.193090909090909 0.219
0.42 0.53030303030303 0.427536231884058 0.35 0.453090909090909 0.399
0.239130434782609 0.09375 0.142857142857143 0.1 0.195516304347826 0.197391304347826
0.26 0.363636363636364 0.3 0.05 0.291090909090909 0.197
0.18 0.363636363636364 0.0571428571428572 0.05 0.235090909090909 0.141
0 0 0 0 0 0
0.54 0.242424242424242 0.55 0.45 0.450727272727273 0.513
0.38 0.53030303030303 0.535714285714286 0.3 0.425090909090909 0.356
0.2 0.5 0.0357142857142857 0.25 0.29 0.215
0.3125 0.0757575757575758 0.380597014925373 0.2 0.241477272727273 0.27875
0.34 0.409090909090909 0.0642857142857143 0.45 0.360727272727273 0.373
0.02 0 0 0 0.014 0.014
0 0 0.0571428571428572 0 0 0
0.3 0.0757575757575758 0.307142857142857 0.3 0.232727272727273 0.3
0 0 0 0 0 0
0 0 0 0 0 0
0.26 0.257575757575758 0.178571428571429 0.35 0.259272727272727 0.287
0.34 0.242424242424242 0.268115942028985 0.35 0.310727272727273 0.343
0.26 0.257575757575758 0.159420289855073 0.35 0.259272727272727 0.287
0.1 0.0757575757575758 0.478571428571429 0.2 0.0927272727272727 0.13
0.26 0.257575757575758 0.15 0.25 0.259272727272727 0.257
0.36 0.227272727272727 0.364285714285714 0.25 0.320181818181818 0.327
0.62 0.196969696969697 0.842857142857143 0.4 0.493090909090909 0.554
0.14 0.651515151515151 0.107142857142857 0.4 0.293454545454545 0.218
0.32 0.227272727272727 0.15 0.25 0.292181818181818 0.299
0.0600000000000001 0.578125 0.0642857142857143 0.35 0.2154375 0.147
0 0 0.264285714285714 0 0 0
0.08 0.0757575757575758 0.181159420289855 0.05 0.0787272727272727 0.071
0.41304347826087 0.136363636363636 0.271428571428571 0.3 0.3300395256917 0.379130434782609
0.12 0.545454545454545 0.152173913043478 0.25 0.247636363636363 0.159
0.52 0.121212121212121 0.407142857142857 0 0.400363636363636 0.364
0 0.151515151515151 0 0.4 0.0454545454545453 0.12
0.28 0.666666666666667 0.614285714285714 0.45 0.396 0.331
0.24 0.681818181818182 0.592857142857143 0.45 0.372545454545455 0.303
0.24 0.681818181818182 0.635714285714286 0.45 0.372545454545455 0.303
0.28 0.666666666666667 0.536764705882353 0.45 0.396 0.331
0.34 0.40625 0.378571428571429 0.35 0.359875 0.343
0.22 0.424242424242424 0.107142857142857 0.25 0.281272727272727 0.229
0 0 0.321428571428571 0 0 0
0 0.0151515151515151 0.00714285714285712 0 0.00454545454545453 0
0.2 0.409090909090909 0.428571428571429 0.25 0.262727272727273 0.215
0 0.0151515151515151 0.0142857142857142 0 0.00454545454545453 0
0.26 0.181818181818182 0.6 0.2 0.236545454545455 0.242
0.38 0.5 0.644927536231884 0.2 0.416 0.326
0.6 0.393939393939394 0.0642857142857143 0.222222222222222 0.538181818181818 0.486666666666667
0.1 0 0.535714285714286 0 0.07 0.07
0.1 0 0.340579710144927 0 0.07 0.07
0.58 0.46969696969697 0.0714285714285714 0.8 0.546909090909091 0.646
0.32 0.53030303030303 0.564285714285714 0.2 0.383090909090909 0.284
0 0 0.135714285714286 0 0 0
0 0.121212121212121 0 0.555555555555556 0.0363636363636363 0.166666666666667
0 0.121212121212121 0 0.6 0.0363636363636363 0.18
0 0 0 0 0 0
0.26 0.651515151515151 0.2 0.8 0.377454545454545 0.422
0 0 0.0671641791044776 0 0 0
0.72 0.121212121212121 0.371428571428571 0.05 0.540363636363636 0.519
0.1 0.53030303030303 0.307142857142857 0.75 0.229090909090909 0.295
0 0 0 0 0 0
0.1 0.393939393939394 0.205882352941177 0.15 0.188181818181818 0.115
0 0 0 0 0 0
0.22 0.166666666666667 0.195652173913043 0.7 0.204 0.364
0.14 0.227272727272727 0.571428571428571 0.3 0.166181818181818 0.188
0 0 0 0 0 0
0 0 0 0 0 0
0.14 0 0.564285714285714 0 0.098 0.098
0.58 0.106060606060606 0.0357142857142857 0.05 0.437818181818182 0.421
0.12 0 0.0214285714285715 0 0.084 0.084
0.08 0.0303030303030303 0.0142857142857142 0.15 0.0650909090909091 0.101
0.145833333333333 0 0.521739130434783 0 0.102083333333333 0.102083333333333
0 0 0.221428571428571 0 0 0
0.32 0.5 0.392857142857143 0.85 0.374 0.479
0.14 0.181818181818182 0.471428571428571 0.8 0.152545454545455 0.338
0 0 0 0 0 0
0 0 0.242857142857143 0 0 0
0.08 0.121212121212121 0.0785714285714286 0.65 0.0923636363636363 0.251
0 0 0 0 0 0
0.02 0.287878787878788 0.0428571428571428 0.5 0.100363636363636 0.164
0 0 0 0 0 0
0.02 0.333333333333333 0.335714285714286 0.5 0.114 0.164
0.02 0.287878787878788 0.2 0.5 0.100363636363636 0.164
0.02 0.333333333333333 0.657142857142857 0.5 0.114 0.164
0.02 0.333333333333333 0.564285714285714 0.5 0.114 0.164
0.02 0.257575757575758 0.371428571428571 0.5 0.0912727272727274 0.164
0.28 0.287878787878788 0.45 0.35 0.282363636363636 0.301
0.78 0.0454545454545454 0.335714285714286 0.2 0.559636363636364 0.606
0.02 0.303030303030303 0.00714285714285712 0.5 0.104909090909091 0.164
0.08 0.439393939393939 0.271428571428571 0.05 0.187818181818182 0.071
0.04 0.272727272727273 0.239130434782609 0.5 0.109818181818182 0.178
0.04 0.303030303030303 0.239130434782609 0.5 0.118909090909091 0.178
0 0 0 0 0 0
0.84 0.196969696969697 0.178571428571429 0.35 0.647090909090909 0.693
0.86 0.196969696969697 0.207142857142857 0.35 0.661090909090909 0.707
0.84 0.196969696969697 0.207142857142857 0.35 0.647090909090909 0.693
0.86 0.196969696969697 0.207142857142857 0.35 0.661090909090909 0.707
0.86 0.196969696969697 0.207142857142857 0.35 0.661090909090909 0.707
0.86 0.196969696969697 0.207142857142857 0.35 0.661090909090909 0.707
0 0 0.0642857142857143 0 0 0
0.86 0.166666666666667 0.207142857142857 0.15 0.652 0.647
0 0.0151515151515151 0 0 0.00454545454545453 0
0.84 0.196969696969697 0.228571428571429 0.2 0.647090909090909 0.648
0.84 0.196969696969697 0.228571428571429 0.2 0.647090909090909 0.648
0.833333333333333 0.196969696969697 0.228571428571429 0.2 0.642424242424242 0.643333333333333
0.1 0.651515151515151 0.157142857142857 0.5 0.265454545454545 0.22
0 0 0.0214285714285715 0 0 0
0.12 0.787878787878788 0.75 0.65 0.320363636363636 0.279
0.02 0.166666666666667 0.264285714285714 0.15 0.0640000000000001 0.059
0 0 0 0 0 0
0 0 0.0214285714285715 0 0 0
0.84 0.212121212121212 0.0857142857142857 0.35 0.651636363636364 0.693
0 0 0.0214285714285715 0 0 0
0 0.0151515151515151 0.0217391304347826 0.05 0.00454545454545453 0.015
0.84 0.212121212121212 0.171428571428571 0.388888888888889 0.651636363636364 0.704666666666667
0 0 0 0 0 0
0 0 0.0317460317460317 0 0 0
0 0 0.00714285714285712 0 0 0
0 0 0.00714285714285712 0 0 0
0 0 0.00714285714285712 0 0 0
0.0600000000000001 0.348484848484849 0.260869565217391 0.3 0.146545454545455 0.132
0 0 0.192857142857143 0 0 0
0.04 0.166666666666667 0.271428571428571 0.2 0.0780000000000001 0.088
0 0.181818181818182 0.264285714285714 0.15 0.0545454545454546 0.045
0 0 0.0357142857142857 0 0 0
0 0.181818181818182 0.264285714285714 0.15 0.0545454545454546 0.045
0 0.181818181818182 0.264285714285714 0.15 0.0545454545454546 0.045
0.12 0.590909090909091 0.864285714285714 0.25 0.261272727272727 0.159
0 0 0.00714285714285712 0 0 0
0 0 0.0571428571428572 0 0 0
0 0 0.00714285714285712 0 0 0
0 0 0.00714285714285712 0 0 0
0.18 0.575757575757576 0.65 0.1 0.298727272727273 0.156
0.74 0.166666666666667 0.00714285714285712 0.35 0.568 0.623
0.75 0.166666666666667 0.0217391304347826 0.35 0.575 0.63
0 0 0.25 0 0 0
0.04 0.0757575757575758 0.407142857142857 0 0.0507272727272727 0.028
0.14 0.53125 0.338235294117647 0.1 0.257375 0.128
0.24 0.818181818181818 0.871428571428571 0.65 0.413454545454545 0.363
0.76 0.106060606060606 0.0571428571428572 0.35 0.563818181818182 0.637
0.04 0.0909090909090909 0.333333333333333 0.05 0.0552727272727273 0.043
0.38 0.621212121212121 0.657142857142857 0.4 0.452363636363636 0.386
0 0 0.0428571428571428 0 0 0
0.24 0.575757575757576 0.242857142857143 0.65 0.340727272727273 0.363
0.5 0.0151515151515151 0.0214285714285715 0.15 0.354545454545454 0.395
0.26 0.575757575757576 0.278571428571429 0.65 0.354727272727273 0.377
0 0 0.00714285714285712 0 0 0
0.104166666666667 0.227272727272727 0.00714285714285712 0.2 0.141098484848485 0.132916666666667
0.1 0.0757575757575758 0.114285714285714 0.2 0.0927272727272727 0.13
0.104166666666667 0.0757575757575758 0.207142857142857 0.2 0.0956439393939396 0.132916666666667
0.1 0.0909090909090909 0.198529411764706 0.2 0.0972727272727273 0.13
0.12 0.363636363636364 0.178571428571429 0.45 0.193090909090909 0.219
0 0.106060606060606 0.0546875 0.05 0.0318181818181818 0.015
0.52 0.0303030303030303 0.0285714285714286 0.277777777777778 0.373090909090909 0.447333333333333
0.26 0.303030303030303 0.1 0.45 0.272909090909091 0.317
0.24 0.363636363636364 0.285714285714286 0 0.277090909090909 0.168
0 0 0.0428571428571428 0 0 0
0.28 0.5 0.692857142857143 0.1 0.346 0.226
0 0 0.35 0 0 0
0.02 0 0.343283582089552 0 0.014 0.014
0.22 0.34375 0.141791044776119 0 0.257125 0.154
0 0 0.0074626865671642 0 0 0
0.24 0.363636363636364 0.157142857142857 0 0.277090909090909 0.168
0.02 0 0.128571428571429 0.05 0.014 0.029
0.291666666666667 0.863636363636364 0.714285714285714 0.65 0.463257575757576 0.399166666666667
0 0 0 0 0 0
0.24 0.348484848484849 0.121428571428571 0 0.272545454545455 0.168
0 0 0.326086956521739 0 0 0
0.64 0 0.55 0.3 0.448 0.538
0.28 0.5 0.242857142857143 0.1 0.346 0.226
0 0 0.0714285714285714 0 0 0
0.0600000000000001 0 0.0735294117647058 0 0.0420000000000001 0.0420000000000001
0 0 0 0 0 0
0.18 0.5 0.778571428571429 0.7 0.276 0.336
0.0600000000000001 0 0.542857142857143 0 0.0420000000000001 0.0420000000000001
0.12 0.5 0.221428571428571 0.7 0.234 0.294
0.28 0.484848484848485 0.15 0.05 0.341454545454545 0.211
0 0 0.0579710144927537 0 0 0
0.52 0 0.371212121212121 0.25 0.364 0.439
0.52 0 0.492753623188406 0.25 0.364 0.439
0.18 0.666666666666667 0.771428571428571 0.7 0.326 0.336
0.56 0 0.072463768115942 0.3 0.392 0.482
0.08 0 0.471428571428571 0 0.056 0.056
0 0 0.214285714285714 0 0 0
0.08 0 0.470149253731343 0 0.056 0.056
0 0 0.00714285714285712 0 0 0
0.0833333333333334 0 0.471014492753623 0 0.0583333333333334 0.0583333333333334
0.26 0.328125 0.157142857142857 0 0.2804375 0.182
0.08 0 0.376923076923077 0 0.056 0.056
0.08 0 0.471428571428571 0 0.056 0.056
0.08 0 0.471428571428571 0 0.056 0.056
0 0 0.0857142857142857 0 0 0
0.08 0 0.471428571428571 0 0.056 0.056
0.58 0.151515151515151 0.326086956521739 0.2 0.451454545454545 0.466
0.02 0.151515151515151 0.171428571428571 0.05 0.0594545454545453 0.029
0.02 0.151515151515151 0.264285714285714 0.05 0.0594545454545453 0.029
0.0600000000000001 0.53030303030303 0.311594202898551 0.8 0.201090909090909 0.282
0.62 0.0757575757575758 0.210144927536232 0.15 0.456727272727273 0.479
0.04 0.121212121212121 0.292857142857143 0.75 0.0643636363636363 0.253
0 0 0.0714285714285714 0 0 0
0 0 0.00714285714285712 0 0 0
0 0 0.0714285714285714 0 0 0
0 0 0.00714285714285712 0 0 0
0.6 0.0606060606060606 0.05 0.1 0.438181818181818 0.45
0.04 0.181818181818182 0.192857142857143 0.1 0.0825454545454546 0.058
0 0 0.00714285714285712 0 0 0
0 0 0.00714285714285712 0 0 0
0.166666666666667 0.303030303030303 0.592857142857143 0.75 0.207575757575758 0.341666666666667
0.16 0.0454545454545454 0.264285714285714 0.05 0.125636363636364 0.127
0 0.333333333333333 0.05 0.1 0.0999999999999999 0.03
0.08 0 0.107142857142857 0 0.056 0.056
0 0.333333333333333 0.152173913043478 0 0.0999999999999999 0
0 0.333333333333333 0.428571428571429 0 0.0999999999999999 0
0 0.333333333333333 0.435714285714286 0 0.0999999999999999 0
0.14 0.681818181818182 0.457142857142857 0.7 0.302545454545455 0.308
0.28 0.878787878787879 0.608695652173913 0.75 0.459636363636364 0.421
0.0434782608695652 0.3125 0.185714285714286 0 0.124184782608696 0.0304347826086956
0 0.333333333333333 0.05 0 0.0999999999999999 0
0.145833333333333 0.348484848484849 0.0144927536231884 0.7 0.206628787878788 0.312083333333333
0.14 0.348484848484849 0.135714285714286 0.7 0.202545454545455 0.308
0 0 0.00714285714285712 0 0 0
0.0833333333333334 0 0.15 0 0.0583333333333334 0.0583333333333334
0.14 0.681818181818182 0.161538461538462 0.7 0.302545454545455 0.308
0.22 0.681818181818182 0.338235294117647 0.7 0.358545454545455 0.364
0.130434782608696 0.681818181818182 0.176470588235294 0.7 0.295849802371542 0.301304347826087
0.08 0 0.121428571428571 0 0.056 0.056
0.22 0.681818181818182 0.328571428571429 0.7 0.358545454545455 0.364
0.22 0.681818181818182 0.328571428571429 0.7 0.358545454545455 0.364
0.125 0.681818181818182 0.176470588235294 0.7 0.292045454545455 0.2975
0.24 0.742424242424242 0.178571428571429 0.7 0.390727272727273 0.378
0.0600000000000001 0.196969696969697 0.0214285714285715 0.05 0.101090909090909 0.0570000000000001
0.3 0.787878787878788 0.185714285714286 0.45 0.446363636363636 0.345
0.3 0.787878787878788 0.185714285714286 0.45 0.446363636363636 0.345
0.08 0.0909090909090909 0.342857142857143 0.3 0.0832727272727273 0.146
0.08 0.0909090909090909 0.342857142857143 0.3 0.0832727272727273 0.146
0.2 0.333333333333333 0.171428571428571 0.4 0.24 0.26
0.145833333333333 0.333333333333333 0.00735294117647056 0.4 0.202083333333333 0.222083333333333
0 0 0.0285714285714286 0 0 0
0.12 0.303030303030303 0.0142857142857142 0.05 0.174909090909091 0.099
0.14 0.333333333333333 0.0428571428571428 0.4 0.198 0.218
0.14 0.333333333333333 0.0571428571428572 0.4 0.198 0.218
0.18 0.454545454545455 0.072463768115942 0.05 0.262363636363636 0.141
0.08 0.0909090909090909 0.121428571428571 0.3 0.0832727272727273 0.146
0 0 0.0285714285714286 0 0 0
0.16 0.333333333333333 0.164285714285714 0.4 0.212 0.232
0.14 0.454545454545455 0.192857142857143 0.05 0.234363636363636 0.113
0.54 0.393939393939394 0.164285714285714 0.45 0.496181818181818 0.513
0.02 0.106060606060606 0.228571428571429 0.35 0.0458181818181818 0.119
0.58 0.359375 0.253623188405797 0.6 0.5138125 0.586
0 0 0.207142857142857 0 0 0
0 0 0.242857142857143 0 0 0
0.24 0.348484848484849 0.4 0.05 0.272545454545455 0.183
0.18 0.359375 0.478571428571429 0.45 0.2338125 0.261
0.14 0.333333333333333 0.478571428571429 0.5 0.198 0.248
0.28 0 0.0142857142857142 0 0.196 0.196
0.24 0.378787878787879 0.157142857142857 0.25 0.281636363636364 0.243
0.22 0 0.00714285714285712 0 0.154 0.154
0 0 0.333333333333333 0.2 0 0.06
0.24 0.393939393939394 0.121428571428571 0.25 0.286181818181818 0.243
0.26 0.393939393939394 0.121428571428571 0.25 0.300181818181818 0.257
0.48 0.606060606060606 0.072463768115942 0.55 0.517818181818182 0.501
0 0 0.2 0 0 0
0.26 0 0.242857142857143 0 0.182 0.182
0.318181818181818 0.0303030303030303 0.492647058823529 0.2 0.231818181818182 0.282727272727273
0.32 0.0303030303030303 0.492857142857143 0.2 0.233090909090909 0.284
0.32 0.0303030303030303 0.492753623188406 0.2 0.233090909090909 0.284
0.32 0.0303030303030303 0.5 0.2 0.233090909090909 0.284
0.46 0.742424242424242 0.144927536231884 0.55 0.544727272727273 0.487
0.28 0.257575757575758 0.421428571428571 0.45 0.273272727272727 0.331
0.28 0.257575757575758 0.421428571428571 0.45 0.273272727272727 0.331
0.0600000000000001 0.0303030303030303 0.268115942028985 0.2 0.0510909090909092 0.102
0.22 0.227272727272727 0.352941176470588 0.25 0.222181818181818 0.229
0.22 0.227272727272727 0.357142857142857 0.25 0.222181818181818 0.229
0.5 0.227272727272727 0.607142857142857 0.25 0.418181818181818 0.425
0.291666666666667 0 0.25 0 0.204166666666667 0.204166666666667
0.24 0 0 0 0.168 0.168
0 0 0 0 0 0
0.2 0.0161290322580645 0.25 0.2 0.144838709677419 0.2
0 0 0.00714285714285712 0 0 0
0.3 0.212121212121212 0.521428571428571 0.25 0.273636363636364 0.285
0.28 0.227272727272727 0.142857142857143 0.15 0.264181818181818 0.241
0 0 0.407142857142857 0 0 0
0.24 0.0303030303030303 0.0428571428571428 0 0.177090909090909 0.168
0.24 0 0.0428571428571428 0 0.168 0.168
0.291666666666667 0.651515151515151 0.231884057971015 0.5 0.399621212121212 0.354166666666667
0.479166666666667 0.348484848484849 0.164285714285714 0.5 0.439962121212122 0.485416666666667
0.28 0.196969696969697 0.0797101449275363 0.1 0.255090909090909 0.226
0.4 0.106060606060606 0.214285714285714 0.45 0.311818181818182 0.415
0.02 0.0454545454545454 0.0428571428571428 0 0.0276363636363636 0.014
0 0 0.072463768115942 0 0 0
0.26 0.651515151515151 0.392857142857143 0.55 0.377454545454545 0.347
0 0 0.4 0 0 0
0.0833333333333334 0.121212121212121 0.144927536231884 0.05 0.0946969696969697 0.0733333333333334
0.12 0.121212121212121 0.4 0.05 0.120363636363636 0.099
0.5625 0.242424242424242 0.308823529411765 0.4 0.466477272727273 0.51375
0.02 0 0.0303030303030303 0 0.014 0.014
0.12 0.106060606060606 0.0285714285714286 0.05 0.115818181818182 0.099
0.64 0.348484848484849 0.135714285714286 0.45 0.552545454545455 0.583
0.48 0.303030303030303 0.764285714285714 0.4 0.426909090909091 0.456
0 0 0.05 0 0 0
0.02 0.212121212121212 0.0869565217391305 0.5 0.0776363636363636 0.164
0.24 0.363636363636364 0.05 0.75 0.277090909090909 0.393
0.4 0.272727272727273 0.464285714285714 0.1 0.361818181818182 0.31
0.2 0.181818181818182 0.1 0.15 0.194545454545455 0.185
0 0 0.121428571428571 0 0 0
0.08 0 0.0735294117647058 0 0.056 0.056
0.02 0.0151515151515151 0.371428571428571 0 0.0185454545454545 0.014
0 0 0.117647058823529 0 0 0
0.42 0.272727272727273 0.514285714285714 0.1 0.375818181818182 0.324
0.42 0.272727272727273 0.522058823529412 0.1 0.375818181818182 0.324
0.0600000000000001 0.121212121212121 0.342857142857143 0.55 0.0783636363636364 0.207
0.46 0.424242424242424 0.5 0.65 0.449272727272727 0.517
0 0 0.0928571428571429 0 0 0
0.0600000000000001 0.121212121212121 0.257142857142857 0.55 0.0783636363636364 0.207
0.0600000000000001 0.121212121212121 0.463768115942029 0.55 0.0783636363636364 0.207
0.0416666666666666 0 0.392857142857143 0 0.0291666666666666 0.0291666666666666
0 0 0.335714285714286 0 0 0
0.42 0.303030303030303 0.0857142857142857 0.1 0.384909090909091 0.324
0.02 0.121212121212121 0.0928571428571429 0.55 0.0503636363636363 0.179
0.46 0.439393939393939 0.485714285714286 0.65 0.453818181818182 0.517
0.04 0 0 0 0.028 0.028
0.44 0.318181818181818 0.0869565217391305 0.1 0.403454545454545 0.338
0.44 0.318181818181818 0.072463768115942 0.1 0.403454545454545 0.338
0.46 0.439393939393939 0.5 0.65 0.453818181818182 0.517
0.28 0.287878787878788 0.321428571428571 0.25 0.282363636363636 0.271
0.28 0.242424242424242 0.0928571428571429 0.25 0.268727272727273 0.271
0.44 0.439393939393939 0.542857142857143 0.65 0.439818181818182 0.503
0.46 0.439393939393939 0.507142857142857 0.65 0.453818181818182 0.517
0.46 0.439393939393939 0.420289855072464 0.65 0.453818181818182 0.517
0.36 0.348484848484849 0.385714285714286 0.6 0.356545454545455 0.432
0.36 0.166666666666667 0.142857142857143 0.05 0.302 0.267
0.0625 0.0151515151515151 0.159420289855073 0 0.0482954545454545 0.04375
0.24 0.212121212121212 0.128571428571429 0.3 0.231636363636364 0.258
0.375 0.181818181818182 0.464285714285714 0.05 0.317045454545455 0.2775
0.02 0.181818181818182 0.2 0.55 0.0685454545454546 0.179
0.36 0.109375 0.433823529411765 0.05 0.2848125 0.267
0.34 0.424242424242424 0.392857142857143 0.8 0.365272727272727 0.478
0 0 0.285714285714286 0 0 0
0.22 0.287878787878788 0.05 0.85 0.240363636363636 0.409
0.16 0.0151515151515151 0.355072463768116 0 0.116545454545455 0.112
0.18 0.121212121212121 0.05 0.75 0.162363636363636 0.351
0.14 0.212121212121212 0.178571428571429 0.3 0.161636363636364 0.188
0 0 0.0571428571428572 0 0 0
0.18 0.166666666666667 0.192857142857143 0.45 0.176 0.261
0.2 0.287878787878788 0.207142857142857 0.45 0.226363636363636 0.275
0.5 0.560606060606061 0.0571428571428572 0.2 0.518181818181818 0.41
0.520833333333333 0.560606060606061 0.321428571428571 0.2 0.532765151515151 0.424583333333333
0.326086956521739 0.257575757575758 0.271428571428571 0.35 0.305533596837945 0.333260869565217
0.5 0.560606060606061 0.0571428571428572 0.3 0.518181818181818 0.44
0.2 0.166666666666667 0.2 0.35 0.19 0.245
0.5 0.560606060606061 0.0571428571428572 0.3 0.518181818181818 0.44
0.5 0.5 0.543478260869565 0.3 0.5 0.44
0.5 0.5 0.564285714285714 0.3 0.5 0.44
0.5 0.5 0.3 0.3 0.5 0.44
0.5 0.5 0.304347826086957 0.3 0.5 0.44
0 0 0.278571428571429 0 0 0
0 0 0.428571428571429 0 0 0
0.42 0.0151515151515151 0.95 0 0.298545454545455 0.294
0.4 0.015625 0.782608695652174 0 0.2846875 0.28
0 0 0.00714285714285712 0 0 0
0.4 0.0151515151515151 0.907142857142857 0 0.284545454545454 0.28
0 0 0.0857142857142857 0 0 0
0.24 0 0.278571428571429 0 0.168 0.168
0.5 0.0625 0.927536231884058 0.25 0.36875 0.425
0 0 0.0357142857142857 0 0 0
0.4 0 0.65 0 0.28 0.28
0.5 0.0606060606060606 0.978571428571429 0.25 0.368181818181818 0.425
0.5 0.0606060606060606 0.835714285714286 0.25 0.368181818181818 0.425
0 0 0.0142857142857142 0 0 0
0.28 0 0.435714285714286 0 0.196 0.196
0.28 0 0.428571428571429 0 0.196 0.196
0 0 0.221428571428571 0 0 0
0.04 0 0.174242424242424 0 0.028 0.028
0.26 0.0606060606060606 0.864285714285714 0.25 0.200181818181818 0.257
0.14 0.0606060606060606 0.647058823529412 0.25 0.116181818181818 0.173
0.14 0.0606060606060606 0.65 0.277777777777778 0.116181818181818 0.181333333333333
0.1 0.0606060606060606 0.328571428571429 0.25 0.0881818181818182 0.145
0 0 0 0 0 0
0.12 0.0606060606060606 0.328571428571429 0.25 0.102181818181818 0.159
0 0 0 0 0 0
0.36 0.0757575757575758 0.892857142857143 0.45 0.274727272727273 0.387
0.12 0 0.164285714285714 0.25 0.084 0.159
0.12 0 0.15 0.25 0.084 0.159
0.2 0.363636363636364 0.607142857142857 0 0.249090909090909 0.14
0.56 0.621212121212121 0.115942028985507 0.55 0.578363636363636 0.557
0.4 0.393939393939394 0.86231884057971 0.2 0.398181818181818 0.34
0 0 0.246376811594203 0 0 0
0.25 0.242424242424242 0.742424242424242 0 0.247727272727273 0.175
0.18 0 0.384057971014493 0 0.126 0.126
0.12 0.181818181818182 0.0928571428571429 0.05 0.138545454545455 0.099
0.12 0.181818181818182 0 0.05 0.138545454545455 0.099
0.12 0.181818181818182 0.239130434782609 0.05 0.138545454545455 0.099
0.12 0.106060606060606 0.05 0.1 0.115818181818182 0.114
0.44 0.454545454545455 0.728571428571429 0.35 0.444363636363637 0.413
0.12 0.212121212121212 0.171428571428571 0.05 0.147636363636364 0.099
0.375 0.136363636363636 0.0785714285714286 0.2 0.303409090909091 0.3225
0.22 0.287878787878788 0.698529411764706 0.15 0.240363636363636 0.199
0.1 0.121212121212121 0.0285714285714286 0.1 0.106363636363636 0.1
0.1 0.121212121212121 0.0285714285714286 0.1 0.106363636363636 0.1
0.2 0.287878787878788 0.364285714285714 0.15 0.226363636363636 0.185
0.18 0.303030303030303 0.721428571428571 0.15 0.216909090909091 0.171
0 0 0.321428571428571 0 0 0
0.08 0.166666666666667 0.492753623188406 0.1 0.106 0.086
0 0 0 0 0 0
0.270833333333333 0.375 0.191176470588235 0.15 0.302083333333333 0.234583333333333
0.36 0.5 0.607142857142857 0.85 0.402 0.507
0.36 0.5 0.164285714285714 0.85 0.402 0.507
0.24 0.393939393939394 0.0285714285714286 0.15 0.286181818181818 0.213
0.395833333333333 0.121212121212121 0.25 0 0.313446969696969 0.277083333333333
0.36 0.5 0.264285714285714 0.85 0.402 0.507
0.24 0.393939393939394 0.207142857142857 0.15 0.286181818181818 0.213
0.24 0.378787878787879 0.0785714285714286 0.15 0.281636363636364 0.213
0.36 0.545454545454545 0.671428571428571 0.9 0.415636363636363 0.522
0.48 0.727272727272727 0.128571428571429 0.8 0.554181818181818 0.576
0.48 0.272727272727273 0.707142857142857 0.2 0.417818181818182 0.396
0.12 0 0.55 0 0.084 0.084
0.4 0.121212121212121 0.985714285714286 0.4 0.316363636363636 0.4
0.32 0.363636363636364 0.535714285714286 0.3 0.333090909090909 0.314
0.02 0.0303030303030303 0.185714285714286 0 0.0230909090909091 0.014
0.22 0.303030303030303 0.357142857142857 0.05 0.244909090909091 0.169
0.52 0.590909090909091 0.0285714285714286 0.75 0.541272727272727 0.589
0.34 0.545454545454545 0.871428571428571 0.2 0.401636363636363 0.298
0.34 0.545454545454545 0.86231884057971 0.2 0.401636363636363 0.298
0.14 0 0.0357142857142857 0.05 0.098 0.113
0.18 0.393939393939394 0.3 0.05 0.244181818181818 0.141
0.34 0.545454545454545 0.871428571428571 0.2 0.401636363636363 0.298
0 0 0.157142857142857 0 0 0
0.16 0.363636363636364 0.485507246376812 0.65 0.221090909090909 0.307
0.08 0.0757575757575758 0.2 0.1 0.0787272727272727 0.086
0.12 0 0.114285714285714 0.1 0.084 0.114
0.1 0.393939393939394 0.0285714285714286 0.55 0.188181818181818 0.235
0.08 0 0.128571428571429 0 0.056 0.056
0.3 0.439393939393939 0.828571428571429 0.7 0.341818181818182 0.42
0.38 0.375 0.292857142857143 0.1 0.3785 0.296
0.14 0.0303030303030303 0.392857142857143 0.15 0.107090909090909 0.143
0.4 0.545454545454545 0.369565217391304 0.85 0.443636363636363 0.535
0.02 0 0 0 0.014 0.014
0.44 0.545454545454545 0.142857142857143 0.6 0.471636363636364 0.488
0.14 0.318181818181818 0.407142857142857 0.15 0.193454545454545 0.143
0.38 0.378787878787879 0.188405797101449 0.15 0.379636363636364 0.311
0.0600000000000001 0 0.0285714285714286 0.2 0.0420000000000001 0.102
0.28 0.0454545454545454 0.307142857142857 0.2 0.209636363636364 0.256
0.0600000000000001 0 0.271428571428571 0.2 0.0420000000000001 0.102
0.28 0.0454545454545454 0.318840579710145 0.2 0.209636363636364 0.256
0.28 0.0454545454545454 0.314285714285714 0.2 0.209636363636364 0.256
0.0600000000000001 0 0.207142857142857 0.25 0.0420000000000001 0.117
0.28 0.0454545454545454 0.0285714285714286 0.2 0.209636363636364 0.256
0.12 0.393939393939394 0.564285714285714 0.85 0.202181818181818 0.339
0.12 0.393939393939394 0.25 0.65 0.202181818181818 0.279
0.12 0.393939393939394 0.242857142857143 0.65 0.202181818181818 0.279
0.5 0.439393939393939 0.630434782608696 0.35 0.481818181818182 0.455
0.12 0.393939393939394 0.242857142857143 0.65 0.202181818181818 0.279
0.12 0.409090909090909 0.407142857142857 0.85 0.206727272727273 0.339
0.12 0.409090909090909 0.514492753623188 0.85 0.206727272727273 0.339
0.125 0.409090909090909 0.157142857142857 0.65 0.210227272727273 0.2825
0.14 0.0909090909090909 0.0357142857142857 0 0.125272727272727 0.098
0.14 0.0909090909090909 0.285714285714286 0 0.125272727272727 0.098
0 0 0.110294117647059 0 0 0
0.34 0.272727272727273 0.464285714285714 0.15 0.319818181818182 0.283
0.32 0.272727272727273 0.536231884057971 0.15 0.305818181818182 0.269
0.14 0.106060606060606 0.0428571428571428 0 0.129818181818182 0.098
0.2 0.0151515151515151 0.157142857142857 0.25 0.144545454545455 0.215
0.44 0.212121212121212 0.75 0.25 0.371636363636364 0.383
0.2 0.0151515151515151 0.246376811594203 0.25 0.144545454545455 0.215
0.22 0.0151515151515151 0.25 0.222222222222222 0.158545454545455 0.220666666666667
0 0 0 0 0 0
0.2 0.015625 0.630434782608696 0.25 0.1446875 0.215
0.2 0.0151515151515151 0.25 0.25 0.144545454545455 0.215
0 0 0 0 0 0
0.12 0 0.0357142857142857 0 0.084 0.084
0 0 0.0642857142857143 0 0 0
0.32 0.303030303030303 0.0928571428571429 0.15 0.314909090909091 0.269
0.16 0.484848484848485 0.00714285714285712 0.6 0.257454545454545 0.292
0.1875 0.287878787878788 0.00724637681159424 0.125 0.217613636363636 0.16875
0.5 0.212121212121212 0.477941176470588 0.4 0.413636363636364 0.47
0.24 0.378787878787879 0.65 0.1 0.281636363636364 0.198
0.18 0.151515151515151 0.0362318840579711 0.2 0.171454545454545 0.186
0.32 0.696969696969697 0.00714285714285712 0.65 0.433090909090909 0.419
0.42 0.151515151515151 0.592307692307692 0.2 0.339454545454545 0.354
0.0600000000000001 0 0 0 0.0420000000000001 0.0420000000000001
0.54 0.454545454545455 0.27536231884058 0.1 0.514363636363636 0.408
0.52 0.424242424242424 0.271428571428571 0.1 0.491272727272727 0.394
0 0 0 0 0 0
0.14 0 0.0214285714285715 0 0.098 0.098
0.26 0.409090909090909 0.173913043478261 0.1 0.304727272727273 0.212
0.16 0.545454545454545 0.157142857142857 0.15 0.275636363636363 0.157
0.62 0.272727272727273 0.72463768115942 0.25 0.515818181818182 0.509
0.0625 0.181818181818182 0.192857142857143 0 0.0982954545454546 0.04375
0.2 0 0.407142857142857 0 0.14 0.14
0 0 0 0 0 0
0.3125 0.166666666666667 0.192857142857143 0.1 0.26875 0.24875
0.56 0.166666666666667 0.571428571428571 0.1 0.442 0.422
0.4 0.651515151515151 0.217391304347826 0.9 0.475454545454545 0.55
0.34 0.328125 0.376811594202899 0.1 0.3364375 0.268
0.34 0.348484848484849 0.371428571428571 0.1 0.342545454545455 0.268
0.34 0.348484848484849 0.371428571428571 0.1 0.342545454545455 0.268
0 0 0.05 0 0 0
0.291666666666667 0.34375 0.364285714285714 0.1 0.307291666666667 0.234166666666667
0.34 0.348484848484849 0.45 0.1 0.342545454545455 0.268
0.54 0.348484848484849 0.542857142857143 0.1 0.482545454545455 0.408
0.38 0.181818181818182 0.164285714285714 0.1 0.320545454545455 0.296
0.5 0.181818181818182 0.208955223880597 0.1 0.404545454545455 0.38
0.32 0.196969696969697 0.978571428571429 0 0.283090909090909 0.224
0.26 0.196969696969697 0.77536231884058 0 0.241090909090909 0.182
0.0600000000000001 0 0.142857142857143 0 0.0420000000000001 0.0420000000000001
0.0600000000000001 0 0.0746268656716418 0 0.0420000000000001 0.0420000000000001
0.0600000000000001 0 0.130434782608696 0 0.0420000000000001 0.0420000000000001
0.0600000000000001 0 0.157142857142857 0 0.0420000000000001 0.0420000000000001
0 0 0.185714285714286 0 0 0
0.26 0.212121212121212 0.397058823529412 0.4 0.245636363636364 0.302
0.16 0 0.864285714285714 0 0.112 0.112
0 0 0 0 0 0
0.0600000000000001 0 0.2 0 0.0420000000000001 0.0420000000000001
0 0 0.0571428571428572 0 0 0
0.0600000000000001 0 0.195652173913043 0 0.0420000000000001 0.0420000000000001
0.0600000000000001 0 0.2 0 0.0420000000000001 0.0420000000000001
0 0 0.335714285714286 0 0 0
0.0416666666666666 0 0.101449275362319 0 0.0291666666666666 0.0291666666666666
0.16 0 0.857142857142857 0 0.112 0.112
0.12 0 0.564285714285714 0 0.084 0.084
0.12 0 0.571428571428571 0 0.084 0.084
0.104166666666667 0 0.572463768115942 0 0.0729166666666669 0.0729166666666669
0.12 0 0.85 0 0.084 0.084
0.12 0 0.557971014492754 0 0.084 0.084
0.08 0 0.521428571428571 0 0.056 0.056
0 0 0.0285714285714286 0 0 0
0.12 0 0.85 0 0.084 0.084
0.04 0 0.35 0 0.028 0.028
0.32 0 0.371428571428571 0.2 0.224 0.284
0.04 0 0.35 0 0.028 0.028
0.32 0 0.492647058823529 0.2 0.224 0.284
0.04 0 0.45 0 0.028 0.028
0.28 0 0.0214285714285715 0.2 0.196 0.256
0.18 0.151515151515151 0.318840579710145 0.25 0.171454545454545 0.201
0.24 0 0.771428571428571 0.2 0.168 0.228
0 0 0.121428571428571 0 0 0
0 0 0.121428571428571 0 0 0
0.26 0.212121212121212 0.614285714285714 0.15 0.245636363636364 0.227
0.22 0 0.242857142857143 0.15 0.154 0.199
0.34 0.287878787878788 0.621428571428571 0.45 0.324363636363636 0.373
0.02 0 0.214285714285714 0 0.014 0.014
0.0600000000000001 0.121212121212121 0.0588235294117647 0.3 0.0783636363636364 0.132
0.36 0.46969696969697 0.435714285714286 0.25 0.392909090909091 0.327
0.291666666666667 0.272727272727273 0.0428571428571428 0.45 0.285984848484849 0.339166666666667
0.22 0.393939393939394 0.407142857142857 0.45 0.272181818181818 0.289
0.24 0.0151515151515151 0.114285714285714 0.2 0.172545454545455 0.228
0 0 0.282608695652174 0 0 0
0.32 0.575757575757576 0.428571428571429 0.25 0.396727272727273 0.299
0.3125 0.533333333333333 0.970588235294118 0.25 0.37875 0.29375
0.04 0.0151515151515151 0.0857142857142857 0.05 0.0325454545454545 0.043
0.04 0.0151515151515151 0.0571428571428572 0 0.0325454545454545 0.028
0.38 0.484848484848485 0.360294117647059 0.3 0.411454545454545 0.356
0.58 0.46875 0.0428571428571428 0.7 0.546625 0.616
0.04 0.0151515151515151 0.0571428571428572 0 0.0325454545454545 0.028
0.04 0.0151515151515151 0.114285714285714 0 0.0325454545454545 0.028
0 0 0.192857142857143 0 0 0
0 0 0.192857142857143 0 0 0
0.02 0 0.0928571428571429 0 0.014 0.014
0 0.0151515151515151 0.192857142857143 0 0.00454545454545453 0
0 0 0.260869565217391 0 0 0
0 0 0.257142857142857 0 0 0
0 0 0.257142857142857 0 0 0
0.14 0.140625 0.935714285714286 0 0.1401875 0.098
0 0 0.05 0 0 0
0 0 0.335714285714286 0 0 0
0.24 0.575757575757576 0.95 0.2 0.340727272727273 0.228
0 0 0.0785714285714286 0 0 0
0.02 0 0.0285714285714286 0 0.014 0.014
0.12 0.424242424242424 0.364285714285714 0.25 0.211272727272727 0.159
0 0 0.0142857142857142 0.05 0 0.015
0 0 0.0294117647058824 0 0 0
0.66 0.439393939393939 0.0785714285714286 0.35 0.593818181818182 0.567
0.208333333333333 0.4375 0.30952380952381 0.55 0.277083333333333 0.310833333333333
0 0 0.0214285714285715 0 0 0
0.02 0 0.428571428571429 0 0.014 0.014
0 0 0.107142857142857 0 0 0
0.22 0.227272727272727 0.378571428571429 0.1 0.222181818181818 0.184
0 0 0.121428571428571 0 0 0
0 0 0.00714285714285712 0 0 0
0.208333333333333 0.106060606060606 0.242857142857143 0.1 0.177651515151515 0.175833333333333
0.6 0.439393939393939 0.0428571428571428 0.5 0.551818181818182 0.57
0.4 0.560606060606061 0.635714285714286 0.5 0.448181818181818 0.43
0.4 0.560606060606061 0.635714285714286 0.5 0.448181818181818 0.43
0.6 0.424242424242424 0.357142857142857 0.35 0.547272727272727 0.525
0.32 0.196969696969697 0.592857142857143 0.166666666666667 0.283090909090909 0.274
0.48 0.333333333333333 0.364285714285714 0.3 0.436 0.426
0.5 0.333333333333333 0.307142857142857 0.3 0.45 0.44
0.18 0.484848484848485 0.23134328358209 0.5 0.271454545454546 0.276
0.1875 0.484848484848485 0.235714285714286 0.5 0.276704545454545 0.28125
0.3125 0.181818181818182 0.0928571428571429 0.2 0.273295454545455 0.27875
0 0 0.0428571428571428 0 0 0
0.18 0.53030303030303 0.214285714285714 0.5 0.285090909090909 0.276
0.18 0.53030303030303 0.456521739130435 0.5 0.285090909090909 0.276
0 0 0.207142857142857 0 0 0
0 0 0.0142857142857142 0 0 0
0.5 0.287878787878788 0.0223880597014925 0.3 0.436363636363636 0.44
0.18 0.53030303030303 0.25 0.5 0.285090909090909 0.276
0 0 0 0 0 0
0.18 0.53030303030303 0.282608695652174 0.5 0.285090909090909 0.276
0.18 0.53030303030303 0.27536231884058 0.5 0.285090909090909 0.276
0.5 0.272727272727273 0.0357142857142857 0.35 0.431818181818182 0.455
0.16 0.545454545454545 0.557142857142857 0.45 0.275636363636363 0.247
0.62 0.393939393939394 0.0428571428571428 0.45 0.552181818181818 0.569
0.46 0.287878787878788 0.0357142857142857 0.35 0.408363636363636 0.427
0.16 0.545454545454545 0.557142857142857 0.45 0.275636363636363 0.247
0.46 0.287878787878788 0.0357142857142857 0.35 0.408363636363636 0.427
0 0 0 0 0 0
0.22 0.53030303030303 0.871428571428571 0.35 0.313090909090909 0.259
0 0 0.1 0 0 0
0.16 0.166666666666667 0.528571428571429 0.3 0.162 0.202
0.16 0.166666666666667 0.328571428571429 0.3 0.162 0.202
0.08 0.242424242424242 0.335714285714286 0 0.128727272727273 0.056
0.12 0.151515151515151 0.05 0.35 0.129454545454545 0.189
0.14 0.409090909090909 0.282608695652174 0.25 0.220727272727273 0.173
0.0416666666666666 0.151515151515151 0.304347826086957 0.1 0.0746212121212119 0.0591666666666666
0.12 0.484848484848485 0.673913043478261 0.25 0.229454545454545 0.159
0.08 0.151515151515151 0.478571428571429 0.1 0.101454545454545 0.086
0.0208333333333334 0.216666666666667 0.221428571428571 0 0.0795833333333335 0.0145833333333334
0.16 0.590909090909091 0.764285714285714 0.25 0.289272727272727 0.187
0 0 0.108695652173913 0 0 0
0 0 0 0 0 0
0.04 0 0 0 0.028 0.028
0.02 0.151515151515151 0.355072463768116 0 0.0594545454545453 0.014
0.0600000000000001 0 0.157142857142857 0.15 0.0420000000000001 0.0870000000000001
0 0.0757575757575758 0.05 0 0.0227272727272727 0
0.02 0.151515151515151 0.314285714285714 0 0.0594545454545453 0.014
0 0 0.0357142857142857 0 0 0
0 0 0.0357142857142857 0 0 0
0 0 0.235714285714286 0 0 0
0.02 0.242424242424242 0.592857142857143 0 0.0867272727272726 0.014
0 0 0.0214285714285715 0 0 0
0 0.0757575757575758 0.0928571428571429 0 0.0227272727272727 0
0.38 0.333333333333333 0.107142857142857 0.15 0.366 0.311
0.22 0.121212121212121 0.257142857142857 0.55 0.190363636363636 0.319
0 0 0.185714285714286 0 0 0
0.22 0.0454545454545454 0.178571428571429 0.55 0.167636363636364 0.319
0.32 0.390625 0.142857142857143 0.3 0.3411875 0.314
0 0.0757575757575758 0.0869565217391305 0 0.0227272727272727 0
0.22 0.121212121212121 0.335714285714286 0.55 0.190363636363636 0.319
0.38 0.333333333333333 0.108695652173913 0.3 0.366 0.356
0.229166666666667 0.0454545454545454 0.235714285714286 0.55 0.17405303030303 0.325416666666667
0.22 0.121212121212121 0.342857142857143 0.55 0.190363636363636 0.319
0.2 0 0.0214285714285715 0.15 0.14 0.185
0.4 0.545454545454545 0.564285714285714 0.15 0.443636363636363 0.325
0.38 0.318181818181818 0.15 0.3 0.361454545454545 0.356
0.4 0.318181818181818 0.171641791044776 0.3 0.375454545454545 0.37
0.12 0.0151515151515151 0.0571428571428572 0.45 0.0885454545454545 0.219
0.0625 0.09375 0.395522388059702 0 0.071875 0.04375
0.1 0.196969696969697 0.671428571428571 0 0.129090909090909 0.07
0.08 0.109375 0.072463768115942 0 0.0888125 0.056
0.02 0 0.257142857142857 0 0.014 0.014
0 0.0757575757575758 0.0367647058823529 0 0.0227272727272727 0
0.38 0.590909090909091 0.217391304347826 0.15 0.443272727272727 0.311
0 0 0 0 0 0
0.24 0.121212121212121 0.857142857142857 0.65 0.204363636363636 0.363
0.38 0.590909090909091 0.128571428571429 0.15 0.443272727272727 0.311
0.22 0.121212121212121 0.579710144927536 0.65 0.190363636363636 0.349
0 0 0 0 0 0
0.36 0.28125 0.22463768115942 0.2 0.336375 0.312
0.36 0.287878787878788 0.15 0.2 0.338363636363636 0.312
0.2 0.121212121212121 0.528571428571429 0.65 0.176363636363636 0.335
0.36 0.287878787878788 0.242857142857143 0.2 0.338363636363636 0.312
0.2 0.106060606060606 0.264285714285714 0.5 0.171818181818182 0.29
0.458333333333333 0.484375 0.32089552238806 0.05 0.466145833333333 0.335833333333333
0.416666666666667 0.606060606060606 0.311594202898551 0.15 0.473484848484849 0.336666666666667
0.42 0.606060606060606 0.357142857142857 0.15 0.475818181818182 0.339
0.38 0.303030303030303 0.264285714285714 0.35 0.356909090909091 0.371
0 0 0.05 0 0 0
0.4 0.272727272727273 0.195652173913043 0.2 0.361818181818182 0.34
0.44 0.272727272727273 0.492857142857143 0.2 0.389818181818182 0.368
0 0 0.151515151515151 0 0 0
0 0 0.0857142857142857 0 0 0
0.5 0.257575757575758 0.735714285714286 0.35 0.427272727272727 0.455
0.0625 0.078125 0.221428571428571 0 0.0671875 0.04375
0.44 0.136363636363636 0.41044776119403 0.35 0.348909090909091 0.413
0.24 0.409090909090909 0.178571428571429 0.7 0.290727272727273 0.378
0 0 0.0642857142857143 0 0 0
0.54 0.151515151515151 0.0571428571428572 0.25 0.423454545454545 0.453
0.54 0.151515151515151 0.0142857142857142 0.25 0.423454545454545 0.453
0.04 0.0151515151515151 0.221428571428571 0 0.0325454545454545 0.028
0 0 0.171428571428571 0 0 0
0.6 0.181818181818182 0.75 0.25 0.474545454545455 0.495
0.52 0.166666666666667 0.271428571428571 0.25 0.414 0.439
0.04 0.0151515151515151 0.0579710144927537 0 0.0325454545454545 0.028
0.54 0.121212121212121 0.195652173913043 0.35 0.414363636363636 0.483
0.04 0.0303030303030303 0.521428571428571 0 0.0370909090909091 0.028
0.26 0.333333333333333 0.707142857142857 0.7 0.282 0.392
0.14 0.257575757575758 0.107142857142857 0.05 0.175272727272727 0.113
0.18 0.181818181818182 0.528571428571429 0 0.180545454545455 0.126
0.24 0.0303030303030303 0.228571428571429 0.35 0.177090909090909 0.273
0 0 0.205882352941177 0 0 0
0.0600000000000001 0.227272727272727 0.107142857142857 0 0.110181818181818 0.0420000000000001
0.3125 0.242424242424242 0.159420289855073 0.35 0.291477272727273 0.32375
0 0.0303030303030303 0 0 0.00909090909090909 0
0 0.0303030303030303 0.15 0 0.00909090909090909 0
0.04 0.227272727272727 0.35 0.2 0.0961818181818181 0.088
0.04 0.227272727272727 0.355072463768116 0.2 0.0961818181818181 0.088
0.04 0.196969696969697 0.164285714285714 0.2 0.0870909090909091 0.088
0.18 0.390625 0.41304347826087 0.05 0.2431875 0.141
0.3125 0.363636363636364 0.342857142857143 0.05 0.327840909090909 0.23375
0.08 0.272727272727273 0.108695652173913 0.05 0.137818181818182 0.071
0.22 0 0.0785714285714286 0.5 0.154 0.304
0.3 0.272727272727273 0.407142857142857 0.55 0.291818181818182 0.375
0 0.0151515151515151 0.0571428571428572 0 0.00454545454545453 0
0 0.0151515151515151 0 0 0.00454545454545453 0
0.326086956521739 0.296875 0.455882352941177 0.55 0.317323369565217 0.393260869565217
0.08 0.257575757575758 0.385714285714286 0.05 0.133272727272727 0.071
0.02 0.0454545454545454 0 0 0.0276363636363636 0.014
0.3 0.257575757575758 0.471428571428571 0.55 0.287272727272727 0.375
0.08 0.242424242424242 0.314285714285714 0.05 0.128727272727273 0.071
0.32 0.560606060606061 0.221428571428571 0.75 0.392181818181818 0.449
0.38 0.0151515151515151 0.221428571428571 0 0.270545454545454 0.266
0.52 0.181818181818182 0.471428571428571 0 0.418545454545455 0.364
0.02 0.0454545454545454 0.0142857142857142 0 0.0276363636363636 0.014
0.5 0.181818181818182 0.471428571428571 0 0.404545454545455 0.35
0.48 0.136363636363636 0.164285714285714 0 0.376909090909091 0.336
0 0 0 0 0 0
0 0 0.0142857142857142 0 0 0
0.16 0.393939393939394 0.657142857142857 0.15 0.230181818181818 0.157
0 0 0.0142857142857142 0 0 0
0.145833333333333 0.590909090909091 0.181159420289855 0.5 0.27935606060606 0.252083333333333
0 0 0.0507246376811594 0 0 0
0.58 0.242424242424242 0.414285714285714 0.2 0.478727272727273 0.466
0 0 0.185714285714286 0 0 0
0.04 0.0606060606060606 0.0142857142857142 0.1 0.0461818181818182 0.058
0.48 0.136363636363636 0.114285714285714 0 0.376909090909091 0.336
0.0600000000000001 0.0606060606060606 0.45 0.1 0.0601818181818183 0.0720000000000001
0 0 0.05 0 0 0
0.0600000000000001 0.0606060606060606 0.00714285714285712 0.1 0.0601818181818183 0.0720000000000001
0.7 0.257575757575758 0.364285714285714 0.15 0.567272727272727 0.535
0.24 0.681818181818182 0.191176470588235 0.75 0.372545454545455 0.393
0.0600000000000001 0.0606060606060606 0.442028985507246 0.1 0.0601818181818183 0.0720000000000001
0 0 0.0652173913043478 0 0 0
0.76 0.196969696969697 0.15 0.35 0.591090909090909 0.637
0.58 0.227272727272727 0.65 0.15 0.474181818181818 0.451
0.58 0.227272727272727 0.65 0.15 0.474181818181818 0.451
0.58 0.227272727272727 0.630434782608696 0.15 0.474181818181818 0.451
0.6 0.287878787878788 0.786764705882353 0.3 0.506363636363636 0.51
0.6 0.287878787878788 0.821428571428571 0.277777777777778 0.506363636363636 0.503333333333333
0.58 0.287878787878788 0.735714285714286 0.3 0.492363636363636 0.496
0.58 0.203125 0.478260869565217 0.2 0.4669375 0.466
0.54 0.106060606060606 0.107142857142857 0 0.409818181818182 0.378
0 0 0.05 0 0 0
0.14 0.454545454545455 0.464285714285714 0.4 0.234363636363636 0.218
0.56 0.0909090909090909 0.264285714285714 0 0.419272727272727 0.392
0.229166666666667 0.106060606060606 0.169117647058823 0 0.192234848484849 0.160416666666667
0.1 0.0303030303030303 0.285714285714286 0.1 0.0790909090909091 0.1
0.42 0.560606060606061 0.385714285714286 0.7 0.462181818181818 0.504
0.291666666666667 0.106060606060606 0.5 0.1 0.235984848484849 0.234166666666667
0.4 0.560606060606061 0.378571428571429 0.7 0.448181818181818 0.49
0.1 0.0303030303030303 0.0571428571428572 0.1 0.0790909090909091 0.1
0.4 0.560606060606061 0.384057971014493 0.7 0.448181818181818 0.49
0.12 0.03125 0.392857142857143 0.0714285714285714 0.093375 0.105428571428571
0.479166666666667 0.621212121212121 0.428571428571429 0.7 0.521780303030303 0.545416666666667
0.44 0.621212121212121 0.392857142857143 0.7 0.494363636363636 0.518
0.44 0.621212121212121 0.392857142857143 0.7 0.494363636363636 0.518
0.22 0.515151515151515 0.171428571428571 0.75 0.308545454545455 0.379
0.44 0.621212121212121 0.4 0.7 0.494363636363636 0.518
0.22 0.53030303030303 0.178571428571429 0.7 0.313090909090909 0.364
0.32 0.303030303030303 0.55 0.3 0.314909090909091 0.314
0.34 0.303030303030303 0.1 0.3 0.328909090909091 0.328
0.24 0.0757575757575758 0.307142857142857 0 0.190727272727273 0.168
0.34 0.303030303030303 0.1 0.3 0.328909090909091 0.328
0.1875 0.515151515151515 0.0769230769230769 0.7 0.285795454545455 0.34125
0.22 0.5 0.420289855072464 0.7 0.304 0.364
0.22 0.106060606060606 0.221428571428571 0 0.185818181818182 0.154
0.22 0.106060606060606 0.0652173913043478 0 0.185818181818182 0.154
0 0 0 0 0 0
0 0.0151515151515151 0 0 0.00454545454545453 0
0.22 0.106060606060606 0.264285714285714 0 0.185818181818182 0.154
0.272727272727273 0.106060606060606 0.264285714285714 0 0.222727272727273 0.190909090909091
0.08 0.0151515151515151 0.0142857142857142 0.1 0.0605454545454545 0.086
0.46 0.545454545454545 0.557971014492754 0.7 0.485636363636364 0.532
0 0 0 0 0 0
0.22 0.106060606060606 0.282608695652174 0 0.185818181818182 0.154
0.22 0.106060606060606 0.285714285714286 0 0.185818181818182 0.154
0.285714285714286 0.109375 0.283582089552239 0 0.2328125 0.2
0 0 0.13768115942029 0 0 0
0.28 0.5 0.235714285714286 0.9 0.346 0.466
0.28 0.515151515151515 0 0.65 0.350545454545454 0.391
0.104166666666667 0.0909090909090909 0.00714285714285712 0.15 0.100189393939394 0.117916666666667
0.18 0.0909090909090909 0.00714285714285712 0.3 0.153272727272727 0.216
0.08 0.0151515151515151 0.207142857142857 0 0.0605454545454545 0.056
0.2 0.0909090909090909 0.278571428571429 0.3 0.167272727272727 0.23
0.26 0.106060606060606 0.514285714285714 0.3 0.213818181818182 0.272
0 0 0.0357142857142857 0 0 0
0 0 0.0928571428571429 0 0 0
0 0 0 0 0 0
0.26 0.0757575757575758 0.169117647058823 0.35 0.204727272727273 0.287
0.26 0.0909090909090909 0.00714285714285712 0.3 0.209272727272727 0.272
0.16 0.318181818181818 0.392857142857143 0.05 0.207454545454545 0.127
0 0 0.178571428571429 0 0 0
0 0 0 0 0 0
0.64 0.318181818181818 0.142857142857143 0.3 0.543454545454545 0.538
0 0 0 0 0 0
0 0 0.0214285714285715 0 0 0
0.22 0.318181818181818 0.717391304347826 0.05 0.249454545454545 0.169
0.0600000000000001 0.0151515151515151 0.0785714285714286 0 0.0465454545454546 0.0420000000000001
0.36 0.181818181818182 0.00714285714285712 0 0.306545454545455 0.252
0.0625 0.0151515151515151 0.0785714285714286 0 0.0482954545454545 0.04375
0.14 0.0151515151515151 0.171428571428571 0 0.102545454545455 0.098
0.14 0.328125 0.192857142857143 0.05 0.1964375 0.113
0.26 0.333333333333333 0.22463768115942 0.4 0.282 0.302
0.26 0.333333333333333 0.242857142857143 0.4 0.282 0.302
0.26 0.333333333333333 0.221428571428571 0.4 0.282 0.302
0.26 0.328125 0.239130434782609 0.4 0.2804375 0.302
0.46 0.151515151515151 0.242857142857143 0.25 0.367454545454545 0.397
0.25 0.546875 0.268115942028985 0.35 0.3390625 0.28
0.28 0.318181818181818 0.210144927536232 0.35 0.291454545454545 0.301
0.28 0.318181818181818 0.221428571428571 0.35 0.291454545454545 0.301
0 0 0 0 0 0
0.28 0.318181818181818 0.231884057971015 0.35 0.291454545454545 0.301
0.46 0.272727272727273 0.5 0.3 0.403818181818182 0.412
0.28 0.318181818181818 0.335714285714286 0.65 0.291454545454545 0.391
0.28 0.318181818181818 0.207142857142857 0.65 0.291454545454545 0.391
0 0 0.072463768115942 0 0 0
0 0 0.335714285714286 0 0 0
0.391304347826087 0.348484848484849 0.404761904761905 0.666666666666667 0.378458498023716 0.473913043478261
0 0 0.0642857142857143 0 0 0
0.16 0.212121212121212 0.0928571428571429 0.25 0.175636363636364 0.187
0 0 0.00724637681159424 0 0 0
0.24 0.227272727272727 0.3 0 0.236181818181818 0.168
0.24 0.234375 0.3 0 0.2383125 0.168
0.229166666666667 0.227272727272727 0.707142857142857 0 0.228598484848485 0.160416666666667
0.38 0.5 0.742857142857143 0.25 0.416 0.341
0.12 0.196969696969697 0.0428571428571428 0.25 0.143090909090909 0.159
0.26 0.196969696969697 0.0285714285714286 0 0.241090909090909 0.182
0.04 0.242424242424242 0.557142857142857 0 0.100727272727273 0.028
0.02 0.0303030303030303 0.185714285714286 0 0.0230909090909091 0.014
0.18 0.484848484848485 0.7 0.25 0.271454545454546 0.201
0.145833333333333 0.484848484848485 0.821428571428571 0.25 0.247537878787879 0.177083333333333
0.22 0.136363636363636 0 0 0.194909090909091 0.154
0 0 0.278571428571429 0 0 0
0.62 0.378787878787879 0.185714285714286 0.75 0.547636363636364 0.659
0.354166666666667 0.409090909090909 0.8 0.1 0.37064393939394 0.277916666666667
0.12 0.212121212121212 0.0642857142857143 0.25 0.147636363636364 0.159
0.12 0.212121212121212 0.0507246376811594 0.25 0.147636363636364 0.159
0.16 0.439393939393939 0.376811594202899 0.25 0.243818181818182 0.187
0.145833333333333 0.454545454545455 0.292857142857143 0.25 0.23844696969697 0.177083333333333
0.38 0.636363636363636 0.478260869565217 0.25 0.456909090909091 0.341
0.22 0.181818181818182 0.185714285714286 0 0.208545454545455 0.154
0.16 0.454545454545455 0.292857142857143 0.25 0.248363636363636 0.187
0.5 0.393939393939394 0.185714285714286 0.65 0.468181818181818 0.545
0.16 0.454545454545455 0.297101449275362 0.25 0.248363636363636 0.187
0 0 0.278571428571429 0 0 0
0 0 0.264285714285714 0 0 0
0.16 0.454545454545455 0.268115942028985 0.3 0.248363636363636 0.202
0.363636363636364 0.609375 0.446153846153846 0.277777777777778 0.437357954545455 0.337878787878788
0.16 0.46969696969697 0.292857142857143 0.25 0.252909090909091 0.187
0.16 0.46969696969697 0.292857142857143 0.25 0.252909090909091 0.187
0.166666666666667 0.46969696969697 0.289855072463768 0.25 0.257575757575758 0.191666666666667
0.16 0.484848484848485 0.292857142857143 0.25 0.257454545454545 0.187
0.38 0.590909090909091 0.228571428571429 0.277777777777778 0.443272727272727 0.349333333333333
0.38 0.590909090909091 0.205882352941177 0.25 0.443272727272727 0.341
0 0 0.0857142857142857 0 0 0
0 0 0.0857142857142857 0 0 0
0.42 0 0.207142857142857 0.1 0.294 0.324
0.333333333333333 0.590909090909091 0.157142857142857 0.25 0.41060606060606 0.308333333333333
0.34 0.409090909090909 0.271428571428571 0.1 0.360727272727273 0.268
0.34 0.424242424242424 0.26865671641791 0.1 0.365272727272727 0.268
0.12 0.296875 0.227941176470588 0.05 0.1730625 0.099
0.18 0.590909090909091 0.27536231884058 0.8 0.303272727272727 0.366
0.18 0.590909090909091 0.235714285714286 0.8 0.303272727272727 0.366
0.608695652173913 0.303030303030303 0.335820895522388 0.2 0.51699604743083 0.486086956521739
0.12 0.575757575757576 0.228571428571429 0.7 0.256727272727273 0.294
0.12 0.303030303030303 0.242647058823529 0.05 0.174909090909091 0.099
0 0 0.142857142857143 0 0 0
0 0 0.0857142857142857 0 0 0
0 0 0.0857142857142857 0 0 0
0 0 0.0869565217391305 0 0 0
0.0600000000000001 0.0151515151515151 0.0285714285714286 0.1 0.0465454545454546 0.0720000000000001
0 0 0.0869565217391305 0 0 0
0 0 0.0652173913043478 0 0 0
0.5 0 0.135714285714286 0.15 0.35 0.395
0.26 0.166666666666667 0.471014492753623 0.1 0.232 0.212
0 0 0.0714285714285714 0 0 0
0.1 0.560606060606061 0.264285714285714 0.8 0.238181818181818 0.31
0.34 0 0.214285714285714 0.15 0.238 0.283
0.34 0 0.228571428571429 0.15 0.238 0.283
0.56 0.106060606060606 0.297101449275362 0.15 0.423818181818182 0.437
0 0 0 0 0 0
0.02 0 0.114285714285714 0 0.014 0.014
0 0 0.0714285714285714 0 0 0
0.86 0.151515151515151 0.285714285714286 0.15 0.647454545454545 0.647
0.3 0.0303030303030303 0.05 0 0.219090909090909 0.21
0.239130434782609 0.078125 0.356060606060606 0.55 0.190828804347826 0.332391304347826
0.208333333333333 0.0757575757575758 0.542857142857143 0.55 0.168560606060606 0.310833333333333
0.44 0.0757575757575758 0.585714285714286 0.55 0.330727272727273 0.473
0.456521739130435 0.0806451612903226 0.597014925373134 0.55 0.343758765778401 0.484565217391304
0.38 0.0606060606060606 0.528571428571429 0 0.284181818181818 0.266
0.38 0.0606060606060606 0.528571428571429 0 0.284181818181818 0.266
0.38 0.046875 0.535714285714286 0 0.2800625 0.266
0.42 0.0757575757575758 0.414285714285714 0.55 0.316727272727273 0.459
0.42 0.0757575757575758 0.384615384615385 0.4375 0.316727272727273 0.42525
0.38 0.0606060606060606 0.378571428571429 0 0.284181818181818 0.266
0.44 0.0757575757575758 0.442857142857143 0.55 0.330727272727273 0.473
0.04 0.0151515151515151 0.0357142857142857 0.55 0.0325454545454545 0.193
0.38 0.0303030303030303 0.4 0 0.275090909090909 0.266
0.2 0.046875 0.0714285714285714 0.55 0.1540625 0.305
0.02 0.0151515151515151 0.0357142857142857 0.55 0.0185454545454545 0.179
0.38 0.0303030303030303 0.35 0 0.275090909090909 0.266
0.0416666666666666 0.0151515151515151 0.144927536231884 0.55 0.0337121212121212 0.194166666666667
0.04 0.0151515151515151 0.0571428571428572 0.55 0.0325454545454545 0.193
0.04 0.0151515151515151 0.0357142857142857 0.5 0.0325454545454545 0.178
0.28 0.0151515151515151 0.0928571428571429 0.15 0.200545454545455 0.241
0 0 0.164285714285714 0 0 0
0.3 0.0151515151515151 0.0285714285714286 0.15 0.214545454545455 0.255
0.32 0.242424242424242 0.357142857142857 0.15 0.296727272727273 0.269
0 0 0.0357142857142857 0 0 0
0.34 0.257575757575758 0.407142857142857 0.6 0.315272727272727 0.418
0.34 0.257575757575758 0.41304347826087 0.6 0.315272727272727 0.418
0.18 0.681818181818182 0.00714285714285712 0.25 0.330545454545455 0.201
0.354166666666667 0.265625 0.615942028985507 0.6 0.327604166666667 0.427916666666667
0.34 0.257575757575758 0.357142857142857 0.6 0.315272727272727 0.418
0.08 0.560606060606061 0.181159420289855 0.25 0.224181818181818 0.131
0.16 0.181818181818182 0.264285714285714 0 0.166545454545455 0.112
0.16 0.1875 0.264705882352941 0 0.16825 0.112
0.0416666666666666 0.53030303030303 0.268115942028985 0.55 0.188257575757576 0.194166666666667
0.26 0.196969696969697 0.178571428571429 0 0.241090909090909 0.182
0.44 0.303030303030303 0.628571428571429 0.35 0.398909090909091 0.413
0.28 0.212121212121212 0.221428571428571 0 0.259636363636364 0.196
0.28 0.203125 0.213235294117647 0 0.2569375 0.196
0.0600000000000001 0.515151515151515 0 0.55 0.196545454545455 0.207
0.12 0.0454545454545454 0.0642857142857143 0.15 0.0976363636363636 0.129
0.239130434782609 0.212121212121212 0.308823529411765 0 0.23102766798419 0.167391304347826
0.04 0.0454545454545454 0.171428571428571 0.2 0.0416363636363636 0.088
0.28 0.257575757575758 0.514925373134328 0 0.273272727272727 0.196
0.32 0.303030303030303 0.521428571428571 0.2 0.314909090909091 0.284
0.28 0.257575757575758 0.392857142857143 0 0.273272727272727 0.196
0.44 0.348484848484849 0.594202898550725 0.35 0.412545454545455 0.413
0.28 0.257575757575758 0.414285714285714 0 0.273272727272727 0.196
0.56 0.257575757575758 0.335714285714286 0.1 0.469272727272727 0.422
0.24 0.59375 0.352941176470588 0.55 0.346125 0.333
0.229166666666667 0.53030303030303 0.335714285714286 0.55 0.319507575757576 0.325416666666667
0.1 0.0454545454545454 0.0357142857142857 0.15 0.0836363636363636 0.115
0.04 0.106060606060606 0.00714285714285712 0.2 0.0598181818181818 0.088
0.6 0.318181818181818 0.221428571428571 0.1 0.515454545454545 0.45
0 0 0.0428571428571428 0 0 0
0.68 0.333333333333333 0.355072463768116 0.25 0.576 0.551
0 0 0 0 0 0
0.68 0.333333333333333 0.392857142857143 0.25 0.576 0.551
0.56 0.257575757575758 0.221428571428571 0.1 0.469272727272727 0.422
0.76 0.333333333333333 0.4 0.2 0.632 0.592
0.2 0.590909090909091 0.471428571428571 0.55 0.317272727272727 0.305
0.02 0.46969696969697 0 0.55 0.154909090909091 0.179
0.56 0.166666666666667 0.264285714285714 0.45 0.442 0.527
0.24 0.833333333333333 0.397058823529412 0.55 0.418 0.333
0.24 0.833333333333333 0.392857142857143 0.55 0.418 0.333
0.18 0 0.192857142857143 0 0.126 0.126
0.7 0.0806451612903226 0.626865671641791 0.25 0.514193548387097 0.565
0.229166666666667 0.84375 0.353846153846154 0.55 0.413541666666667 0.325416666666667
0.26 0.833333333333333 0.391304347826087 0.611111111111111 0.432 0.365333333333333
0.28 0.833333333333333 0.464285714285714 0.55 0.446 0.361
0.04 0.0757575757575758 0.13768115942029 0.2 0.0507272727272727 0.088
0.04 0.0757575757575758 0.135714285714286 0.2 0.0507272727272727 0.088
0.04 0.0757575757575758 0.135714285714286 0.2 0.0507272727272727 0.088
0.145833333333333 0.772727272727273 0.661764705882353 0.95 0.333901515151515 0.387083333333333
0.04 0.46969696969697 0.00714285714285712 0.55 0.168909090909091 0.193
0.0600000000000001 0.0757575757575758 0.142857142857143 0.2 0.0647272727272728 0.102
0.02 0.5 0.104477611940298 0.55 0.164 0.179
0.02 0.46969696969697 0.107142857142857 0.55 0.154909090909091 0.179
0.0600000000000001 0.606060606060606 0.35 0.55 0.223818181818182 0.207
0.0600000000000001 0.606060606060606 0.340579710144927 0.55 0.223818181818182 0.207
0.0600000000000001 0.606060606060606 0.340579710144927 0.55 0.223818181818182 0.207
0.04 0.0757575757575758 0.0357142857142857 0.2 0.0507272727272727 0.088
0 0 0.142857142857143 0 0 0
0.02 0.287878787878788 0.0571428571428572 0 0.100363636363636 0.014
0.0600000000000001 0.0757575757575758 0.357142857142857 0.05 0.0647272727272728 0.0570000000000001
0.74 0.242424242424242 0.185714285714286 0.25 0.590727272727273 0.593
0.1875 0.681818181818182 0.271428571428571 0.7 0.335795454545455 0.34125
0.16 0.40625 0.142857142857143 0.7 0.233875 0.322
0.16 0.409090909090909 0.142857142857143 0.7 0.234727272727273 0.322
0 0 0.0571428571428572 0 0 0
0.02 0.272727272727273 0.0428571428571428 0 0.0958181818181819 0.014
0.18 0.681818181818182 0.235714285714286 0.7 0.330545454545455 0.336
0.18 0.681818181818182 0.25 0.7 0.330545454545455 0.336
0.1875 0.681818181818182 0.260869565217391 0.7 0.335795454545455 0.34125
0.02 0.272727272727273 0.185714285714286 0 0.0958181818181819 0.014
0.0600000000000001 0.0757575757575758 0.528985507246377 0.05 0.0647272727272728 0.0570000000000001
0.2 0.681818181818182 0.264285714285714 0.7 0.344545454545455 0.35
0.2 0.681818181818182 0.264285714285714 0.7 0.344545454545455 0.35
0.02 0.287878787878788 0.0428571428571428 0 0.100363636363636 0.014
0 0 0.0571428571428572 0 0 0
0.18 0.0909090909090909 0.144927536231884 0 0.153272727272727 0.126
0.18 0.681818181818182 0.195652173913043 0.7 0.330545454545455 0.336
0.02 0.0757575757575758 0.592857142857143 0.05 0.0367272727272727 0.029
0.02 0.0757575757575758 0.582089552238806 0.05 0.0367272727272727 0.029
0.14 0.393939393939394 0.0785714285714286 0.7 0.216181818181818 0.308
0.333333333333333 0.46969696969697 0.735714285714286 0.2 0.374242424242424 0.293333333333333
0.2 0.378787878787879 0.528571428571429 0.2 0.253636363636364 0.2
0 0 0.0214285714285715 0 0 0
0.14 0 0.00714285714285712 0 0.098 0.098
0.2 0.363636363636364 0.528571428571429 0.2 0.249090909090909 0.2
0.2 0.363636363636364 0.528571428571429 0.2 0.249090909090909 0.2
0.14 0 0.00714285714285712 0 0.098 0.098
0.0416666666666666 0.363636363636364 0.463235294117647 0.2 0.138257575757576 0.0891666666666666
0.2 0.363636363636364 0.528571428571429 0.2 0.249090909090909 0.2
0.125 0 0.0144927536231884 0 0.0875 0.0875
0.1 0.363636363636364 0.435714285714286 0.2 0.179090909090909 0.13
0.24 0.375 0.558823529411765 0.2 0.2805 0.228
0.1 0.363636363636364 0.435714285714286 0.2 0.179090909090909 0.13
0.24 0.363636363636364 0.449275362318841 0.2 0.277090909090909 0.228
0.24 0.363636363636364 0.564285714285714 0.2 0.277090909090909 0.228
0.12 0.363636363636364 0.442028985507246 0.2 0.193090909090909 0.144
0.24 0.363636363636364 0.45 0.2 0.277090909090909 0.228
0.24 0.363636363636364 0.45 0.2 0.277090909090909 0.228
0.14 0.363636363636364 0.441176470588235 0.2 0.207090909090909 0.158
0.125 0.363636363636364 0.485074626865672 0.2 0.196590909090909 0.1475
0.24 0.378787878787879 0.507142857142857 0.2 0.281636363636364 0.228
0.24 0.378787878787879 0.507142857142857 0.2 0.281636363636364 0.228
0.24 0.378787878787879 0.507142857142857 0.2 0.281636363636364 0.228
0.25 0.378787878787879 0.507142857142857 0.2 0.288636363636364 0.235
0.24 0.378787878787879 0.522388059701492 0.2 0.281636363636364 0.228
0.16 0.454545454545455 0.0928571428571429 0.5 0.248363636363636 0.262
0 0.0151515151515151 0.0362318840579711 0.05 0.00454545454545453 0.015
0 0.0151515151515151 0 0.05 0.00454545454545453 0.015
0.565217391304348 0.409090909090909 0.634328358208955 0.222222222222222 0.518379446640316 0.46231884057971
0 0 0.0785714285714286 0 0 0
0.44 0.454545454545455 0.192857142857143 0.277777777777778 0.444363636363637 0.391333333333333
0.44 0.46969696969697 0.442857142857143 0.65 0.448909090909091 0.503
0.02 0.287878787878788 0 0.35 0.100363636363636 0.119
0 0 0.214285714285714 0 0 0
0.4 0.409090909090909 0.397058823529412 0.666666666666667 0.402727272727273 0.48
0.4 0.0303030303030303 0.207142857142857 0.2 0.289090909090909 0.34
0.38 0.0303030303030303 0.328571428571429 0.2 0.275090909090909 0.326
0.38 0.0303030303030303 0.328571428571429 0.2 0.275090909090909 0.326
0.38 0.0303030303030303 0.328571428571429 0.2 0.275090909090909 0.326
0.38 0.0303030303030303 0.328571428571429 0.2 0.275090909090909 0.326
0.2 0.46969696969697 0.164285714285714 0.2 0.280909090909091 0.2
0.38 0.0303030303030303 0.328571428571429 0.2 0.275090909090909 0.326
0.38 0.0303030303030303 0.328571428571429 0.2 0.275090909090909 0.326
0.217391304347826 0.454545454545455 0.164285714285714 0.222222222222222 0.288537549407115 0.218840579710145
0 0 0.135714285714286 0 0 0
0.6 0.363636363636364 0.15 0.35 0.529090909090909 0.525
0.0600000000000001 0 0.435714285714286 0.05 0.0420000000000001 0.0570000000000001
0.1 0 0.3 0 0.07 0.07
0 0.0757575757575758 0.0214285714285715 0 0.0227272727272727 0
0.1 0.303030303030303 0.522058823529412 0.25 0.160909090909091 0.145
0 0.0757575757575758 0.0294117647058824 0 0.0227272727272727 0
0 0.296875 0.142857142857143 0.25 0.0890625 0.075
0 0.333333333333333 0.144927536231884 0.25 0.0999999999999999 0.075
0 0 0 0 0 0
0 0.0606060606060606 0.328571428571429 0.0555555555555556 0.0181818181818182 0.0166666666666667
0 0.046875 0.343283582089552 0.05 0.0140625 0.015
0 0.0757575757575758 0.0428571428571428 0 0.0227272727272727 0
0.5 0.272727272727273 0.292857142857143 0.45 0.431818181818182 0.485
0.44 0.348484848484849 0.326086956521739 0.05 0.412545454545455 0.323
0.0600000000000001 0.378787878787879 0.231884057971015 0.45 0.155636363636364 0.177
0.44 0.348484848484849 0.321428571428571 0.05 0.412545454545455 0.323
0.54 0.196969696969697 0.355072463768116 0.5 0.437090909090909 0.528
0.02 0 0.0642857142857143 0.1 0.014 0.044
0.354166666666667 0.328125 0.768115942028985 0.55 0.346354166666667 0.412916666666667
0.22 0.166666666666667 0.185714285714286 0.15 0.204 0.199
0 0.121212121212121 0.0571428571428572 0.1 0.0363636363636363 0.03
0.2 0.257575757575758 0.364285714285714 0.35 0.217272727272727 0.245
0 0 0.0434782608695652 0 0 0
0 0 0.0428571428571428 0 0 0
0.166666666666667 0.257575757575758 0.414285714285714 0.4 0.193939393939394 0.236666666666667
0.42 0.106060606060606 0.307142857142857 0.45 0.325818181818182 0.429
0 0 0.05 0 0 0
0.36 0.575757575757576 0.285714285714286 0.45 0.424727272727273 0.387
0.48 0.181818181818182 0.449275362318841 0.45 0.390545454545455 0.471
0.48 0.0967741935483871 0.457142857142857 0.45 0.365032258064516 0.471
0.08 0.0606060606060606 0.171428571428571 0 0.0741818181818182 0.056
0.48 0.181818181818182 0.442857142857143 0.45 0.390545454545455 0.471
0.48 0.227272727272727 0.378571428571429 0.45 0.404181818181818 0.471
0 0 0.00714285714285712 0 0 0
0.16 0.257575757575758 0.284615384615385 0.1 0.189272727272727 0.142
0.16 0.257575757575758 0.35 0.1 0.189272727272727 0.142
0.16 0.257575757575758 0.335714285714286 0.1 0.189272727272727 0.142
0.16 0.257575757575758 0.35 0.1 0.189272727272727 0.142
0.08 0.151515151515151 0.171428571428571 0.1 0.101454545454545 0.086
0 0 0.00714285714285712 0 0 0
0.38 0.545454545454545 0.543478260869565 0.5 0.429636363636363 0.416
0 0 0.0285714285714286 0 0 0
0 0 0.0869565217391305 0 0 0
0 0 0.0579710144927537 0 0 0
0.42 0.318181818181818 0.45 0.55 0.389454545454545 0.459
0.5 0.575757575757576 0.242857142857143 0.45 0.522727272727273 0.485
0 0 0.0428571428571428 0 0 0
0.58695652173913 0.53030303030303 0.257142857142857 0.4 0.5699604743083 0.530869565217391
0 0 0.107142857142857 0 0 0
0.0600000000000001 0 0.0785714285714286 0.05 0.0420000000000001 0.0570000000000001
0.18 0.0303030303030303 0.192857142857143 0.2 0.135090909090909 0.186
0.16 0.0303030303030303 0.05 0.2 0.121090909090909 0.172
0.195652173913043 0.03125 0.192857142857143 0.2 0.14633152173913 0.19695652173913
0.34 0.227272727272727 0.221428571428571 0.5 0.306181818181818 0.388
0.1875 0.0303030303030303 0.114285714285714 0.2 0.140340909090909 0.19125
0.24 0.196969696969697 0.407142857142857 0.3 0.227090909090909 0.258
0.18 0.0303030303030303 0.157142857142857 0.2 0.135090909090909 0.186
0.18 0.0303030303030303 0.192857142857143 0.2 0.135090909090909 0.186
0.16 0.0303030303030303 0.3 0.2 0.121090909090909 0.172
0.24 0.212121212121212 0.507142857142857 0.3 0.231636363636364 0.258
0.42 0.560606060606061 0.05 0.2 0.462181818181818 0.354
0.24 0.196969696969697 0.507246376811594 0.3 0.227090909090909 0.258
0.2 0.0303030303030303 0.264285714285714 0.15 0.149090909090909 0.185
0 0 0 0 0 0
0.4 0.53030303030303 0.169117647058823 0.3 0.439090909090909 0.37
0.16 0 0.411764705882353 0 0.112 0.112
0.16 0 0.371428571428571 0 0.112 0.112
0 0 0.0285714285714286 0 0 0
0 0 0.214285714285714 0 0 0
0 0.0151515151515151 0.00714285714285712 0 0.00454545454545453 0
0.32 0 0.257142857142857 0 0.224 0.224
0 0 0.0285714285714286 0 0 0
0 0 0.00714285714285712 0 0 0
0.42 0.515151515151515 0.0928571428571429 0.2 0.448545454545454 0.354
0.5 0.53030303030303 0.0928571428571429 0.4 0.509090909090909 0.47
0 0.409090909090909 0.107142857142857 0.05 0.122727272727273 0.015
0.270833333333333 0.703125 0.414285714285714 0.4 0.400520833333333 0.309583333333333
0.26 0.0303030303030303 0.364285714285714 0 0.191090909090909 0.182
0 0 0.207142857142857 0.05 0 0.015
0.56 0.712121212121212 0.421428571428571 0.1 0.605636363636364 0.422
0.28 0.0625 0.384057971014493 0 0.21475 0.196
0.28 0.078125 0.35 0 0.2194375 0.196
0.32 0.636363636363636 0.521428571428571 0.1 0.414909090909091 0.254
0.36 0.625 0.55 0.25 0.4395 0.327
0.4 0.242424242424242 0.278571428571429 0.75 0.352727272727273 0.505
0 0 0 0 0 0
0.1 0.136363636363636 0.279411764705882 0 0.110909090909091 0.07
0 0 0.0285714285714286 0 0 0
0 0 0.0285714285714286 0 0 0
0.36 0.621212121212121 0.673913043478261 0.25 0.438363636363636 0.327
0.34 0.621212121212121 0.528571428571429 0.25 0.424363636363636 0.313
0.282608695652174 0.560606060606061 0.642857142857143 0.1 0.36600790513834 0.227826086956522
0.26 0.409090909090909 0.304347826086957 0.05 0.304727272727273 0.197
0.14 0.409090909090909 0.264285714285714 0.05 0.220727272727273 0.113
0.24 0.378787878787879 0.311594202898551 0.05 0.281636363636364 0.183
0.26 0.545454545454545 0.628571428571429 0.05 0.345636363636364 0.197
0 0 0.0857142857142857 0 0 0
0.36 0.833333333333333 0.507142857142857 0.4 0.502 0.372
0.36 0.863636363636364 0.455882352941177 0.4 0.511090909090909 0.372
0.12 0.136363636363636 0.292857142857143 0.15 0.124909090909091 0.129
0 0 0.072463768115942 0 0 0
0.4 0.803030303030303 0.464285714285714 0.3 0.520909090909091 0.37
0.04 0.0303030303030303 0.0571428571428572 0.15 0.0370909090909091 0.073
0 0 0.0428571428571428 0 0 0
0.24 0.671875 0.328571428571429 0.3 0.3695625 0.258
0.02 0.136363636363636 0.278571428571429 0.2 0.0549090909090908 0.074
0 0 0.0428571428571428 0 0 0
0 0 0.0642857142857143 0.05 0 0.015
0 0.166666666666667 0.0217391304347826 0 0.0500000000000001 0
0.0416666666666666 0 0.25 0 0.0291666666666666 0.0291666666666666
0.32 0.818181818181818 0.753623188405797 0.35 0.469454545454545 0.329
0.3 0.818181818181818 0.771428571428571 0.35 0.455454545454545 0.315
0.22 0.645161290322581 0.271428571428571 0.15 0.347548387096774 0.199
0.36 0.803030303030303 0.95 0.35 0.492909090909091 0.357
0.0208333333333334 0 0.154411764705882 0 0.0145833333333334 0.0145833333333334
0.42 0.803030303030303 0.613636363636364 0.3 0.534909090909091 0.384
0 0 0.111940298507463 0 0 0
0.36 0.803030303030303 0.785714285714286 0.3 0.492909090909091 0.342
0.36 0.803030303030303 0.842857142857143 0.35 0.492909090909091 0.357
0.32 0.803030303030303 0.421428571428571 0.3 0.464909090909091 0.314
0.36 0.803030303030303 0.785714285714286 0.3 0.492909090909091 0.342
0.36 0.803030303030303 0.642857142857143 0.3 0.492909090909091 0.342
0.541666666666667 0.181818181818182 0.207142857142857 0.65 0.433712121212121 0.574166666666667
0.52 0.181818181818182 0.235714285714286 0.65 0.418545454545455 0.559
0 0 0.0285714285714286 0 0 0
0.1 0.196969696969697 0.428571428571429 0.15 0.129090909090909 0.115
0.44 0.666666666666667 0.814285714285714 0.15 0.508 0.353
0.42 0.651515151515151 0.792857142857143 0.15 0.489454545454545 0.339
0.02 0 0.0357142857142857 0 0.014 0.014
0 0 0.0214285714285715 0 0 0
0.02 0 0.121428571428571 0.05 0.014 0.029
0.04 0 0.146153846153846 0.05 0.028 0.043
0.14 0.454545454545455 0.671428571428571 0.2 0.234363636363636 0.158
0.14 0.454545454545455 0.635714285714286 0.15 0.234363636363636 0.143
0 0 0.0285714285714286 0 0 0
0.12 0.151515151515151 0.396825396825397 0.15 0.129454545454545 0.129
0.0833333333333334 0.151515151515151 0.326086956521739 0.0555555555555556 0.103787878787879 0.0750000000000001
0.14 0.5 0.6 0.15 0.248 0.143
0.14 0.181818181818182 0.414285714285714 0.15 0.152545454545455 0.143
0.02 0 0.0785714285714286 0 0.014 0.014
0.04 0 0.0785714285714286 0 0.028 0.028
0 0 0.0357142857142857 0 0 0
0 0 0.0642857142857143 0 0 0
0.02 0 0.239130434782609 0 0.014 0.014
0 0 0.0714285714285714 0 0 0
0.104166666666667 0.272727272727273 0.15 0.35 0.154734848484849 0.177916666666667
0.02 0 0 0 0.014 0.014
0 0.333333333333333 0.285714285714286 0 0.0999999999999999 0
0 0.333333333333333 0.202898550724638 0 0.0999999999999999 0
0.0416666666666666 0.15625 0.0785714285714286 0.2 0.0760416666666666 0.0891666666666666
0.18 0.636363636363636 0.794117647058824 0.35 0.316909090909091 0.231
0 0.333333333333333 0.214285714285714 0 0.0999999999999999 0
0.18 0.636363636363636 0.75 0.35 0.316909090909091 0.231
0.16 0.303030303030303 0.228571428571429 0.35 0.202909090909091 0.217
0.2 0.227272727272727 0.171428571428571 0.2 0.208181818181818 0.2
0.1 0.0303030303030303 0.185714285714286 0.2 0.0790909090909091 0.13
0 0 0.0357142857142857 0 0 0
0 0 0.05 0 0 0
0.02 0 0.185714285714286 0 0.014 0.014
0.02 0 0.185714285714286 0 0.014 0.014
0.1 0.303030303030303 0.471014492753623 0.35 0.160909090909091 0.175
0 0 0.142857142857143 0 0 0
0.02 0 0.185714285714286 0 0.014 0.014
0 0 0 0 0 0
0.12 0.303030303030303 0.246376811594203 0 0.174909090909091 0.084
0 0 0.0144927536231884 0 0 0
0.2 0.439393939393939 0.771428571428571 0.15 0.271818181818182 0.185
0 0 0 0 0 0
0.18 0.454545454545455 0.771428571428571 0.15 0.262363636363636 0.171
0.48 0.621212121212121 0.485714285714286 0.15 0.522363636363636 0.381
0 0.0151515151515151 0 0 0.00454545454545453 0
0 0.0757575757575758 0.328571428571429 0.15 0.0227272727272727 0.045
0.02 0 0.0714285714285714 0 0.014 0.014
0 0 0.0214285714285715 0 0 0
0 0 0 0 0 0
0.04 0.0909090909090909 0.214285714285714 0.2 0.0552727272727273 0.088
0 0 0.104477611940298 0 0 0
0 0 0.0428571428571428 0 0 0
0.2 0.454545454545455 0.835714285714286 0.25 0.276363636363636 0.215
0 0 0.107142857142857 0 0 0
0 0 0.0428571428571428 0 0 0
0.0600000000000001 0.0909090909090909 0.192857142857143 0 0.0692727272727273 0.0420000000000001
0.1 0.196969696969697 0 0.05 0.129090909090909 0.085
0 0 0.107142857142857 0 0 0
0 0 0.05 0 0 0
0.02 0.0151515151515151 0.125 0 0.0185454545454545 0.014
0 0 0.1 0 0 0
0 0 0.292857142857143 0.05 0 0.015
0.04 0.0757575757575758 0 0 0.0507272727272727 0.028
0.32 0.136363636363636 0 0.05 0.264909090909091 0.239
0 0 0.05 0 0 0
0.02 0.0151515151515151 0 0 0.0185454545454545 0.014
0 0 0.0869565217391305 0 0 0
0 0 0.0428571428571428 0 0 0
0 0 0.128571428571429 0 0 0
0.28 0.0606060606060606 0.271428571428571 0 0.214181818181818 0.196
0.12 0.106060606060606 0.264285714285714 0.05 0.115818181818182 0.099
0 0 0.0428571428571428 0 0 0
0.1 0.106060606060606 0.264285714285714 0.05 0.101818181818182 0.085
0.1 0.106060606060606 0.121428571428571 0.05 0.101818181818182 0.085
0.0652173913043478 0.106060606060606 0.22463768115942 0.05 0.0774703557312253 0.0606521739130435
0.1 0.106060606060606 0.166666666666667 0.05 0.101818181818182 0.085
0.0600000000000001 0.0454545454545454 0 0 0.0556363636363637 0.0420000000000001
0.1 0.106060606060606 0.144927536231884 0.05 0.101818181818182 0.085
0.2 0 0 0.1 0.14 0.17
0.1 0.121212121212121 0.192857142857143 0.05 0.106363636363636 0.085
0.1 0.121212121212121 0.285714285714286 0.05 0.106363636363636 0.085
0.24 0.196969696969697 0.5 0.1 0.227090909090909 0.198
0.136363636363636 0.0645161290322581 0.05 0 0.114809384164223 0.0954545454545452
0.04 0.318181818181818 0.0217391304347826 0.1 0.123454545454545 0.058
0.28 0.333333333333333 0.214285714285714 0.5 0.296 0.346
0.24 0.0151515151515151 0.107142857142857 0.4 0.172545454545455 0.288
0.28 0.287878787878788 0.192857142857143 0.5 0.282363636363636 0.346
0.16 0.0454545454545454 0 0 0.125636363636364 0.112
0 0 0.0642857142857143 0 0 0
0.56 0.318181818181818 0.235714285714286 0.2 0.487454545454545 0.452
0 0 0.101449275362319 0 0 0
0 0.0151515151515151 0 0 0.00454545454545453 0
0.2 0.151515151515151 0.0642857142857143 0 0.185454545454545 0.14
0 0 0.164285714285714 0 0 0
0 0 0.0642857142857143 0 0 0
0.72 0.242424242424242 0.592857142857143 0.4 0.576727272727273 0.624
0 0 0.0642857142857143 0 0 0
0 0 0.0285714285714286 0 0 0
0 0 0.0642857142857143 0 0 0
0.72 0.242424242424242 0.635714285714286 0.4 0.576727272727273 0.624
0 0 0.0428571428571428 0 0 0
0 0 0.0285714285714286 0 0 0
0.1875 0.151515151515151 0.0642857142857143 0 0.176704545454545 0.13125
0 0 0.00714285714285712 0 0 0
0 0 0.164285714285714 0 0 0
0.583333333333333 0.166666666666667 0.411764705882353 0.45 0.458333333333333 0.543333333333333
0.08 0.0757575757575758 0.0142857142857142 0.45 0.0787272727272727 0.191
0 0 0 0 0 0
0.25 0.0645161290322581 0.208955223880597 0 0.194354838709677 0.175
0.22 0.0606060606060606 0.135714285714286 0 0.172181818181818 0.154
0.291666666666667 0.454545454545455 0.514492753623188 0 0.340530303030303 0.204166666666667
0.3 0.0757575757575758 0.385714285714286 0 0.232727272727273 0.21
0.22 0.0606060606060606 0.114285714285714 0 0.172181818181818 0.154
0.08 0 0.0928571428571429 0 0.056 0.056
0 0 0.0357142857142857 0 0 0
0.04 0.318181818181818 0 0.2 0.123454545454545 0.088
0.3125 0.363636363636364 0.0285714285714286 0.2 0.327840909090909 0.27875
0 0 0.072463768115942 0 0 0
0.4 0.439393939393939 0.607142857142857 0.2 0.411818181818182 0.34
0 0 0 0 0 0
0.3 0.106060606060606 0.135714285714286 0 0.241818181818182 0.21
0 0 0.0857142857142857 0 0 0
0.6 0.257575757575758 0.55 0.15 0.497272727272727 0.465
0.3 0.106060606060606 0.0285714285714286 0 0.241818181818182 0.21
0.02 0.303030303030303 0.235714285714286 0.65 0.104909090909091 0.209
0 0 0.0808823529411765 0 0 0
0.02 0 0.107142857142857 0 0.014 0.014
0.66 0.257575757575758 0.463768115942029 0.15 0.539272727272727 0.507
0.04 0.333333333333333 0.101449275362319 0.35 0.128 0.133
0.16 0.666666666666667 0.457142857142857 0.45 0.312 0.247
0.24 0.0151515151515151 0.144927536231884 0 0.172545454545455 0.168
0.14 0.272727272727273 0.00714285714285712 0.35 0.179818181818182 0.203
0 0 0.0869565217391305 0 0 0
0.4 0.318181818181818 0.364285714285714 0.35 0.375454545454545 0.385
0 0 0.128571428571429 0 0 0
0.02 0.439393939393939 0.292857142857143 0.5 0.145818181818182 0.164
0 0 0.114285714285714 0 0 0
0 0 0.114285714285714 0 0 0
0.0208333333333334 0 0.123188405797101 0 0.0145833333333334 0.0145833333333334
0 0 0.114285714285714 0 0 0
0.18 0.46969696969697 0.721428571428571 0.2 0.266909090909091 0.186
0.18 0.46969696969697 0.871428571428571 0.2 0.266909090909091 0.186
0 0.0151515151515151 0.00714285714285712 0 0.00454545454545453 0
0 0 0.264285714285714 0 0 0
0.12 0.0303030303030303 0.420289855072464 0.25 0.0930909090909091 0.159
0 0 0.314285714285714 0 0 0
0.1 0.166666666666667 0.0428571428571428 0 0.12 0.07
0 0 0.0142857142857142 0 0 0
0.14 0 0.464285714285714 0 0.098 0.098
0.12 0.0303030303030303 0.0142857142857142 0.3 0.0930909090909091 0.174
0.12 0 0.297101449275362 0.05 0.084 0.099
0.02 0.257575757575758 0.2 0.15 0.0912727272727274 0.059
0.46 0.212121212121212 0.384057971014493 0.25 0.385636363636364 0.397
0.166666666666667 0.212121212121212 0.0661764705882353 0 0.18030303030303 0.116666666666667
0.1875 0.227272727272727 0.135714285714286 0 0.199431818181818 0.13125
0 0 0.05 0 0 0
0.2 0.212121212121212 0.128571428571429 0 0.203636363636364 0.14
0.2 0.227272727272727 0.178571428571429 0 0.208181818181818 0.14
0.2 0.227272727272727 0.171428571428571 0 0.208181818181818 0.14
0.28 0.5 0.778571428571429 0.2 0.346 0.256
0 0 0.0357142857142857 0 0 0
0 0 0.0214285714285715 0 0 0
0.26 0.5 0.771428571428571 0.2 0.332 0.242
0.02 0.257575757575758 0.421428571428571 0.15 0.0912727272727274 0.059
0.26 0.5 0.771428571428571 0.2 0.332 0.242
0 0 0.0571428571428572 0 0 0
0.28 0.5 0.771428571428571 0.2 0.346 0.256
0.1 0.272727272727273 0.671428571428571 0.2 0.151818181818182 0.13
0.1 0.272727272727273 0.664285714285714 0.2 0.151818181818182 0.13
0.104166666666667 0.272727272727273 0.714285714285714 0.2 0.154734848484849 0.132916666666667
0.0833333333333334 0.272727272727273 0.714285714285714 0.2 0.140151515151515 0.118333333333333
0 0 0.0214285714285715 0 0 0
0 0 0.0214285714285715 0 0 0
0.16 0.0909090909090909 0.392857142857143 0.25 0.139272727272727 0.187
0.3 0.393939393939394 0.571428571428571 0.3 0.328181818181818 0.3
0.04 0 0.205882352941177 0 0.028 0.028
0 0 0.0285714285714286 0 0 0
0.0600000000000001 0.166666666666667 0.221428571428571 0.05 0.0920000000000002 0.0570000000000001
0.104166666666667 0.0151515151515151 0.0285714285714286 0.25 0.0774621212121214 0.147916666666667
0.16 0.378787878787879 0 0.55 0.225636363636364 0.277
0 0 0.0285714285714286 0 0 0
0.4 0.242424242424242 0.442857142857143 0.45 0.352727272727273 0.415
0.42 0.242424242424242 0.448529411764706 0.45 0.366727272727273 0.429
0 0 0.0428571428571428 0 0 0
0 0 0.0928571428571429 0 0 0
0.04 0.0151515151515151 0.1 0 0.0325454545454545 0.028
0.22 0.227272727272727 0.0289855072463768 0.15 0.222181818181818 0.199
0 0 0.0142857142857142 0 0 0
0 0 0.0642857142857143 0 0 0
0.12 0.227272727272727 0.00714285714285712 0.15 0.152181818181818 0.129
0 0 0.0928571428571429 0 0 0
0 0 0.0214285714285715 0 0 0
0.14 0.227272727272727 0.00714285714285712 0.166666666666667 0.166181818181818 0.148
0.479166666666667 0.303030303030303 0.746376811594203 0.15 0.426325757575758 0.380416666666667
0.08 0 0.5 0 0.056 0.056
0 0 0.0362318840579711 0 0 0
0.24 0.287878787878788 0.0357142857142857 0.3 0.254363636363636 0.258
0.44 0.0303030303030303 0.594202898550725 0 0.317090909090909 0.308
0.52 0.0303030303030303 0.6 0 0.373090909090909 0.364
0.14 0 0.278571428571429 0 0.098 0.098
0.04 0 0.485714285714286 0 0.028 0.028
0.26 0.257575757575758 0.0571428571428572 0.05 0.259272727272727 0.197
0.0600000000000001 0.0606060606060606 0.35 0 0.0601818181818183 0.0420000000000001
0.66 0.393939393939394 0.492753623188406 0.1 0.580181818181818 0.492
0.32 0.545454545454545 0.328571428571429 0.9 0.387636363636363 0.494
0 0 0.161764705882353 0 0 0
0.354166666666667 0.151515151515151 0.0214285714285715 0.05 0.293371212121212 0.262916666666667
0.66 0.393939393939394 0.492857142857143 0.1 0.580181818181818 0.492
0.66 0.393939393939394 0.485294117647059 0.1 0.580181818181818 0.492
0.66 0.390625 0.492857142857143 0.1 0.5791875 0.492
0.695652173913043 0.419354838709677 0.484848484848485 0.1 0.612762973352033 0.51695652173913
0.66 0.393939393939394 0.471428571428571 0.1 0.580181818181818 0.492
0 0 0 0 0 0
0.66 0.393939393939394 0.471014492753623 0.1 0.580181818181818 0.492
0.68 0.439393939393939 0.635714285714286 0.05 0.607818181818182 0.491
0.66 0.439393939393939 0.571428571428571 0.1 0.593818181818182 0.492
0.68 0.439393939393939 0.623188405797101 0.1 0.607818181818182 0.506
0.08 0.257575757575758 0.0928571428571429 0.05 0.133272727272727 0.071
0.38 0.409090909090909 0.435714285714286 0.1 0.388727272727273 0.296
0.46 0.409090909090909 0.635714285714286 0.1 0.444727272727273 0.352
0.36 0.409090909090909 0.434782608695652 0.1 0.374727272727273 0.282
0.32 0.136363636363636 0.235714285714286 0.05 0.264909090909091 0.239
0.08 0.303030303030303 0.00714285714285712 0.05 0.146909090909091 0.071
0 0.0303030303030303 0.05 0 0.00909090909090909 0
0.2 0.393939393939394 0.114285714285714 0.777777777777778 0.258181818181818 0.373333333333333
0.46 0.409090909090909 0.578571428571429 0.1 0.444727272727273 0.352
0 0 0.0142857142857142 0 0 0
0.12 0.0454545454545454 0.0142857142857142 0 0.0976363636363636 0.084
0 0 0.0285714285714286 0 0 0
0.34 0.636363636363636 0.542857142857143 0.2 0.428909090909091 0.298
0.08 0 0.0428571428571428 0 0.056 0.056
0.2 0.53030303030303 0.528571428571429 0.15 0.299090909090909 0.185
0 0 0.00714285714285712 0 0 0
0.04 0.0151515151515151 0.1 0 0.0325454545454545 0.028
0 0 0.0642857142857143 0 0 0
0 0 0.00714285714285712 0 0 0
0.18 0.560606060606061 0.535714285714286 0.15 0.294181818181818 0.171
0.1 0.0151515151515151 0.00714285714285712 0 0.0745454545454545 0.07
0.28 0.484848484848485 0.328571428571429 0.15 0.341454545454545 0.241
0.26 0 0.0571428571428572 0 0.182 0.182
0 0 0.0571428571428572 0 0 0
0.12 0.348484848484849 0.142857142857143 0.1 0.188545454545455 0.114
0.48 0.484848484848485 0.434782608695652 0.1 0.481454545454545 0.366
0.291666666666667 0.348484848484849 0.485714285714286 0.55 0.308712121212122 0.369166666666667
0.02 0 0.176470588235294 0 0.014 0.014
0.3 0.151515151515151 0.3 0.05 0.255454545454545 0.225
0.48 0.151515151515151 0.384057971014493 0.05 0.381454545454545 0.351
0 0 0 0 0 0
0.1 0 0.0142857142857142 0 0.07 0.07
0 0 0.0142857142857142 0 0 0
0.18 0 0.185714285714286 0 0.126 0.126
0.22 0.227272727272727 0.0857142857142857 0.15 0.222181818181818 0.199
0.16 0 0.135714285714286 0 0.112 0.112
0 0 0.0142857142857142 0 0 0
0.22 0 0.279411764705882 0 0.154 0.154
0.0600000000000001 0 0.214285714285714 0 0.0420000000000001 0.0420000000000001
0.42 0.333333333333333 0.321428571428571 0.55 0.394 0.459
0.28 0.424242424242424 0.311594202898551 0.55 0.323272727272727 0.361
0 0 0.2 0 0 0
0.02 0 0 0 0.014 0.014
0.38 0.439393939393939 0.364285714285714 0.45 0.397818181818182 0.401
0 0.242424242424242 0.181159420289855 0.05 0.0727272727272726 0.015
0 0.242424242424242 0.178571428571429 0.05 0.0727272727272726 0.015
0.4 0.106060606060606 0.0869565217391305 0.25 0.311818181818182 0.355
0.2 0.378787878787879 0.228571428571429 0.55 0.253636363636364 0.305
0.48 0.53030303030303 0.585714285714286 0.2 0.495090909090909 0.396
0.46 0.439393939393939 0.5 0.2 0.453818181818182 0.382
0.48 0.409090909090909 0.253623188405797 0.8 0.458727272727273 0.576
0.38 0.242424242424242 0.192857142857143 0.15 0.338727272727273 0.311
0.4 0.606060606060606 0.478571428571429 0.25 0.461818181818182 0.355
0 0.242424242424242 0.108695652173913 0 0.0727272727272726 0
0.4 0.242424242424242 0.610294117647059 0.15 0.352727272727273 0.325
0.08 0 0.45 0 0.056 0.056
0 0 0 0 0 0
0.291666666666667 0.454545454545455 0.364285714285714 0.611111111111111 0.340530303030303 0.3875
0.12 0.318181818181818 0.0142857142857142 0.2 0.179454545454545 0.144
0.12 0.318181818181818 0.0214285714285715 0.2 0.179454545454545 0.144
0.32 0.121212121212121 0.55 0.555555555555556 0.260363636363636 0.390666666666667
0.36 0.363636363636364 0.164285714285714 0.75 0.361090909090909 0.477
0.32 0.242424242424242 0.181159420289855 0.15 0.296727272727273 0.269
0.12 0.590909090909091 0 0.15 0.261272727272727 0.129
0.02 0.0303030303030303 0.121428571428571 0.2 0.0230909090909091 0.074
0 0 0.115942028985507 0 0 0
0.1 0.0151515151515151 0.15 0.2 0.0745454545454545 0.13
0.4 0.0606060606060606 0.333333333333333 0.1 0.298181818181818 0.31
0.08 0.303030303030303 0.15 0.4 0.146909090909091 0.176
0 0 0.0597014925373134 0 0 0
0.02 0 0.0142857142857142 0 0.014 0.014
0.4 0.287878787878788 0.072463768115942 0.15 0.366363636363636 0.325
0.02 0 0.15 0 0.014 0.014
0 0 0.0441176470588235 0 0 0
0.54 0.363636363636364 0.235714285714286 0.15 0.487090909090909 0.423
0 0 0.0714285714285714 0 0 0
0.04 0.242424242424242 0 0.15 0.100727272727273 0.073
0.24 0 0 0 0.168 0.168
0.34 0.636363636363636 0.435714285714286 0.3 0.428909090909091 0.328
0.34 0.651515151515151 0.427536231884058 0.3 0.433454545454545 0.328
0.34 0.636363636363636 0.434782608695652 0.3 0.428909090909091 0.328
0.56 0.125 0.407142857142857 0.35 0.4295 0.497
0.34 0.636363636363636 0.435714285714286 0.333333333333333 0.428909090909091 0.338
0.34 0.590909090909091 0.425373134328358 0.222222222222222 0.415272727272727 0.304666666666667
0.56 0.136363636363636 0.405797101449275 0.35 0.432909090909091 0.497
0.1 0.227272727272727 0.15 0.35 0.138181818181818 0.175
0.24 0.0303030303030303 0.507142857142857 0 0.177090909090909 0.168
0.22 0.25 0.378571428571429 0.05 0.229 0.169
0 0 0.0857142857142857 0 0 0
0.18 0 0.321428571428571 0 0.126 0.126
0.36 0.303030303030303 0.164285714285714 0.05 0.342909090909091 0.267
0.26 0.363636363636364 0.1 0.15 0.291090909090909 0.227
0.46 0.151515151515151 0.257142857142857 0 0.367454545454545 0.322
0 0 0.0428571428571428 0 0 0
0 0 0.157142857142857 0 0 0
0.48 0.151515151515151 0.407142857142857 0 0.381454545454545 0.336
0.46 0.363636363636364 0.185714285714286 0.55 0.431090909090909 0.487
0.46 0.151515151515151 0.242857142857143 0 0.367454545454545 0.322
0.0600000000000001 0.46969696969697 0.342857142857143 0.5 0.182909090909091 0.192
0.4375 0.151515151515151 0.242857142857143 0 0.351704545454545 0.30625
0.46 0.166666666666667 0.253623188405797 0 0.372 0.322
0 0 0.142857142857143 0 0 0
0.5 0.439393939393939 0.142857142857143 0.15 0.481818181818182 0.395
0.02 0.0151515151515151 0 0 0.0185454545454545 0.014
0.12 0.0606060606060606 0.271428571428571 0 0.102181818181818 0.084
0.52 0.53030303030303 0.485507246376812 0.6 0.523090909090909 0.544
0 0.333333333333333 0.142857142857143 0.6 0.0999999999999999 0.18
0.5 0.5 0.357142857142857 0.6 0.5 0.53
0.22 0 0.0285714285714286 0 0.154 0.154
0.24 0.257575757575758 0.0428571428571428 0.3 0.245272727272727 0.258
0.14 0.136363636363636 0.492753623188406 0.45 0.138909090909091 0.233
0 0 0 0 0 0
0.38 0.46969696969697 0.0857142857142857 0.35 0.406909090909091 0.371
0 0.0454545454545454 0.228571428571429 0.388888888888889 0.0136363636363636 0.116666666666667
0 0.0454545454545454 0.171641791044776 0 0.0136363636363636 0
0 0 0 0 0 0
0 0.046875 0.228571428571429 0.45 0.0140625 0.135
0.0600000000000001 0.257575757575758 0 0.45 0.119272727272727 0.177
0.291666666666667 0.0303030303030303 0.213235294117647 0 0.213257575757576 0.204166666666667
0 0 0 0 0 0
0.02 0.318181818181818 0.365671641791045 0.5 0.109454545454545 0.164
0.02 0.318181818181818 0.371428571428571 0.5 0.109454545454545 0.164
0 0 0.0942028985507246 0 0 0
0 0.318181818181818 0.214285714285714 0.5 0.0954545454545454 0.15
0.32 0.348484848484849 0.9 0.45 0.328545454545455 0.359
0 0 0.135714285714286 0 0 0
0 0 0.114285714285714 0 0 0
0.16 0 0.0220588235294118 0 0.112 0.112
0 0 0.289855072463768 0 0 0
0.42 0.303030303030303 0.0785714285714286 0 0.384909090909091 0.294
0.24 0.0909090909090909 0.1 0 0.195272727272727 0.168
0 0 0.0928571428571429 0 0 0
0.24 0.0909090909090909 0.0785714285714286 0 0.195272727272727 0.168
0.6 0.46969696969697 0.471428571428571 0 0.560909090909091 0.42
0.239130434782609 0.0606060606060606 0.00714285714285712 0 0.185573122529644 0.167391304347826
0.4 0.393939393939394 0.535714285714286 0 0.398181818181818 0.28
0.36 0.515151515151515 0.278571428571429 1 0.406545454545455 0.552
0 0.106060606060606 0.05 0 0.0318181818181818 0
0 0 0.185714285714286 0 0 0
0.08 0 0 0 0.056 0.056
0 0 0.202898550724638 0 0 0
0 0 0.207142857142857 0 0 0
0.14 0.439393939393939 0.235714285714286 1 0.229818181818182 0.398
0.32 0.0303030303030303 0.3 0 0.233090909090909 0.224
0.1 0 0.0214285714285715 0 0.07 0.07
0.48 0.272727272727273 0.4 0 0.417818181818182 0.336
0.52 0.257575757575758 0.0357142857142857 0.3 0.441272727272727 0.454
0.24 0.303030303030303 0 0.4 0.258909090909091 0.288
0.26 0.303030303030303 0.15 0.4 0.272909090909091 0.302
0.28 0.272727272727273 0.471428571428571 0.4 0.277818181818182 0.316
0.28 0.272727272727273 0.27536231884058 0.4 0.277818181818182 0.316
0.62 0.393939393939394 0.207142857142857 0.3 0.552181818181818 0.524
0.28 0.318181818181818 0.364285714285714 0.4 0.291454545454545 0.316
0.36 0.424242424242424 0.5 0.4 0.379272727272727 0.372
0.38 0.439393939393939 0.397058823529412 0.15 0.397818181818182 0.311
0.6 0.5 0.307142857142857 0.85 0.57 0.675
0.36 0.181818181818182 0.713235294117647 0 0.306545454545455 0.252
0 0.25 0.0144927536231884 0.15 0.075 0.045
0.02 0 0.285714285714286 0 0.014 0.014
0.12 0.378787878787879 0.128571428571429 0.15 0.197636363636364 0.129
0.28 0.151515151515151 0.171428571428571 0 0.241454545454545 0.196
0.68 0.484848484848485 0.528571428571429 0.85 0.621454545454545 0.731
0.28 0.212121212121212 0.0942028985507246 0 0.259636363636364 0.196
0.02 0 0.253623188405797 0 0.014 0.014
0.1875 0.0151515151515151 0.0142857142857142 0 0.135795454545454 0.13125
0 0 0.0846153846153846 0 0 0
0.02 0.303030303030303 0.0357142857142857 0.1 0.104909090909091 0.044
0.32 0.5 0.15 0.9 0.374 0.494
0 0 0.385714285714286 0 0 0
0 0 0.072463768115942 0 0 0
0 0 0.28030303030303 0 0 0
0.4 0.212121212121212 0.65 0 0.343636363636364 0.28
0.02 0 0.171428571428571 0 0.014 0.014
0.26 0.106060606060606 0.333333333333333 0 0.213818181818182 0.182
0.34 0.106060606060606 0.15 0 0.269818181818182 0.238
0 0 0.478571428571429 0 0 0
0.3 0.272727272727273 0.25 0.25 0.291818181818182 0.285
0.0600000000000001 0 0.0857142857142857 0 0.0420000000000001 0.0420000000000001
0.08 0.0606060606060606 0.0571428571428572 0.05 0.0741818181818182 0.071
0.52 0.439393939393939 0.564285714285714 0.4 0.495818181818182 0.484
0.2 0.46969696969697 0.15 0.1 0.280909090909091 0.17
0.24 0.545454545454545 0.735714285714286 0.15 0.331636363636364 0.213
0.02 0.0454545454545454 0.192857142857143 0.05 0.0276363636363636 0.029
0.24 0.545454545454545 0.692857142857143 0.15 0.331636363636364 0.213
0.52 0.333333333333333 0.442857142857143 0.6 0.464 0.544
0 0.046875 0.230769230769231 0 0.0140625 0
0.12 0.5 0.0928571428571429 0.1 0.234 0.114
0 0.0606060606060606 0.2 0 0.0181818181818182 0
0.12 0.5 0.164285714285714 0.1 0.234 0.114
0.04 0.0151515151515151 0.235294117647059 0.05 0.0325454545454545 0.043
0.04 0.0151515151515151 0.15 0.05 0.0325454545454545 0.043
0.386363636363636 0.696969696969697 0.529850746268657 0.3 0.479545454545454 0.360454545454545
0.04 0.0151515151515151 0.257142857142857 0 0.0325454545454545 0.028
0.5 0.242424242424242 0.164285714285714 0.35 0.422727272727273 0.455
0.5 0.227272727272727 0.628571428571429 0.4 0.418181818181818 0.47
0.04 0.0151515151515151 0.268115942028985 0 0.0325454545454545 0.028
0.04 0.0151515151515151 0.05 0 0.0325454545454545 0.028
0.0416666666666666 0.0151515151515151 0.228571428571429 0 0.0337121212121212 0.0291666666666666
0.04 0.0151515151515151 0.392857142857143 0 0.0325454545454545 0.028
0 0 0.0214285714285715 0 0 0
0.5 0.212121212121212 0.392857142857143 0.4 0.413636363636364 0.47
0.32 0.196969696969697 0 0.35 0.283090909090909 0.329
0.5 0.212121212121212 0.392857142857143 0.4 0.413636363636364 0.47
0.5 0.212121212121212 0.514285714285714 0.4 0.413636363636364 0.47
0.32 0.196969696969697 0.378571428571429 0.35 0.283090909090909 0.329
0.32 0.196969696969697 0.378571428571429 0.35 0.283090909090909 0.329
0.32 0.196969696969697 0.385714285714286 0.35 0.283090909090909 0.329
0.18 0.0151515151515151 0.128571428571429 0.05 0.130545454545455 0.141
0.14 0.0151515151515151 0.0785714285714286 0.05 0.102545454545455 0.113
0.5 0.25 0.335714285714286 0.4 0.425 0.47
0.5 0.227272727272727 0.335714285714286 0.4 0.418181818181818 0.47
0.5 0.227272727272727 0.342857142857143 0.4 0.418181818181818 0.47
0.34 0.227272727272727 0.326086956521739 0.4 0.306181818181818 0.358
0 0 0 0 0 0
0.291666666666667 0.257575757575758 0.307142857142857 0.388888888888889 0.281439393939394 0.320833333333334
0 0.696969696969697 0.357142857142857 0.05 0.209090909090909 0.015
0.1875 0.712121212121212 0.557142857142857 0.1 0.344886363636364 0.16125
0.125 0.166666666666667 0.208955223880597 0.4 0.1375 0.2075
0.78 0.151515151515151 0.35 0.55 0.591454545454545 0.711
0.18 0.712121212121212 0.578571428571429 0.1 0.339636363636364 0.156
0 0 0 0 0 0
0.08 0.681818181818182 0.485714285714286 0.05 0.260545454545455 0.071
0 0 0.00714285714285712 0 0 0
0.08 0.681818181818182 0.456521739130435 0.05 0.260545454545455 0.071
0.16 0.348484848484849 0.36231884057971 0.05 0.216545454545455 0.127
0.04 0.136363636363636 0.0714285714285714 0.35 0.0689090909090908 0.133
0.1 0.140625 0.0808823529411765 0.35 0.1121875 0.175
0.16 0.439393939393939 0.485714285714286 0.05 0.243818181818182 0.127
0.125 0 0 0.25 0.0875 0.1625
0.0600000000000001 0.136363636363636 0.0714285714285714 0.35 0.0829090909090909 0.147
0.16 0.439393939393939 0.385714285714286 0.05 0.243818181818182 0.127
0.02 0 0 0.05 0.014 0.029
0.16 0 0 0 0.112 0.112
0.08 0.0606060606060606 0.0642857142857143 0.35 0.0741818181818182 0.161
0.02 0.166666666666667 0 0 0.0640000000000001 0.014
0.5 0.46969696969697 0.478260869565217 0.45 0.490909090909091 0.485
0.54 0.621212121212121 0.221428571428571 0.45 0.564363636363636 0.513
0.54 0.621212121212121 0.221428571428571 0.45 0.564363636363636 0.513
0.04 0.303030303030303 0.114285714285714 0.05 0.118909090909091 0.043
0 0 0 0.05 0 0.015
0.52 0.46969696969697 0.0285714285714286 0.45 0.504909090909091 0.499
0.2 0.318181818181818 0.314285714285714 0.2 0.235454545454545 0.2
0.08 0.0909090909090909 0.0642857142857143 0.35 0.0832727272727273 0.161
0 0 0.385714285714286 0 0 0
0 0 0.15 0 0 0
0.04 0 0.457142857142857 0 0.028 0.028
0.32 0.333333333333333 0.764285714285714 0.1 0.324 0.254
0 0 0.253623188405797 0 0 0
0.28 0.393939393939394 0.721428571428571 0.15 0.314181818181818 0.241
0.34 0.348484848484849 0.785714285714286 0.2 0.342545454545455 0.298
0.18 0.28125 0.246268656716418 0.15 0.210375 0.171
0.208333333333333 0.303030303030303 0.385714285714286 0.15 0.236742424242424 0.190833333333333
0.64 0.560606060606061 0.114285714285714 0.85 0.616181818181818 0.703
0.64 0.5625 0.0857142857142857 0.85 0.61675 0.703
0.0600000000000001 0.0606060606060606 0.264285714285714 0 0.0601818181818183 0.0420000000000001
0.3 0.378787878787879 0.614285714285714 0.15 0.323636363636364 0.255
0.3125 0.378787878787879 0.607142857142857 0.15 0.332386363636364 0.26375
0.26 0.303030303030303 0.35 0.15 0.272909090909091 0.227
0.3 0.378787878787879 0.601449275362319 0.15 0.323636363636364 0.255
0.08 0 0.35 0 0.056 0.056
0.74 0.575757575757576 0.0588235294117647 0.85 0.690727272727273 0.773
0.14 0.303030303030303 0.314285714285714 0.15 0.188909090909091 0.143
0.208333333333333 0.393939393939394 0.964285714285714 0.05 0.264015151515151 0.160833333333333
0.18 0.363636363636364 0.664285714285714 0.05 0.235090909090909 0.141
0 0 0 0 0 0
0.08 0.151515151515151 0.707142857142857 0.3 0.101454545454545 0.146
0.08 0.151515151515151 0.7 0.3 0.101454545454545 0.146
0 0 0.00714285714285712 0 0 0
0 0.0151515151515151 0.0579710144927537 0 0.00454545454545453 0
0.42 0.621212121212121 0.0857142857142857 0.75 0.480363636363636 0.519
0.46 0.651515151515151 0.121428571428571 0.75 0.517454545454545 0.547
0.02 0.0303030303030303 0.05 0 0.0230909090909091 0.014
0.04 0.0757575757575758 0 0 0.0507272727272727 0.028
0.02 0.0303030303030303 0.00714285714285712 0 0.0230909090909091 0.014
0.2 0.0333333333333333 0.0661764705882353 0 0.15 0.14
0.3 0.166666666666667 0.842857142857143 0 0.26 0.21
0 0 0 0 0 0
0 0 0 0 0 0
0.32 0.318181818181818 0.492857142857143 0 0.319454545454545 0.224
0.0600000000000001 0 0.235714285714286 0 0.0420000000000001 0.0420000000000001
0 0 0.0220588235294118 0 0 0
0.32 0.333333333333333 0.536231884057971 0 0.324 0.224
0.3 0.303030303030303 0.411764705882353 0 0.300909090909091 0.21
0 0 0 0 0 0
0.12 0.333333333333333 0 0 0.184 0.084
0.26 0.121212121212121 0.0857142857142857 0.3 0.218363636363636 0.272
0.04 0.0151515151515151 0.464285714285714 0 0.0325454545454545 0.028
0.16 0.378787878787879 0.671428571428571 0 0.225636363636364 0.112
0.28 0.136363636363636 0.811594202898551 0.3 0.236909090909091 0.286
0.04 0.0303030303030303 0.0428571428571428 0.35 0.0370909090909091 0.133
0 0 0.185714285714286 0 0 0
0 0 0.157142857142857 0 0 0
0 0 0.121428571428571 0 0 0
0.08 0.257575757575758 0.0142857142857142 0 0.133272727272727 0.056
0.4 0.363636363636364 0.565217391304348 0 0.389090909090909 0.28
0.24 0.0757575757575758 0.326086956521739 0 0.190727272727273 0.168
0.1 0.0909090909090909 0.195652173913043 0 0.0972727272727273 0.07
0.1 0.0909090909090909 0.2 0 0.0972727272727273 0.07
0.24 0.0757575757575758 0.321428571428571 0 0.190727272727273 0.168
0.26 0.212121212121212 0.0579710144927537 0 0.245636363636364 0.182
0 0 0.114285714285714 0 0 0
0 0 0.121428571428571 0 0 0
0.0600000000000001 0 0.121428571428571 0 0.0420000000000001 0.0420000000000001
0.16 0.136363636363636 0.228571428571429 0 0.152909090909091 0.112
0.24 0.140625 0.0434782608695652 0 0.2101875 0.168
0 0 0.00714285714285712 0 0 0
0.16 0.136363636363636 0.221428571428571 0 0.152909090909091 0.112
0.28 0.212121212121212 0.355072463768116 0 0.259636363636364 0.196
0.44 0.348484848484849 0.528985507246377 0 0.412545454545455 0.308
0.46 0.348484848484849 0.657142857142857 0 0.426545454545455 0.322
0.04 0 0 0 0.028 0.028
0.48 0.409090909090909 0.607142857142857 0.15 0.458727272727273 0.381
0.0600000000000001 0.151515151515151 0.335714285714286 0 0.0874545454545454 0.0420000000000001
0.42 0.212121212121212 0.142857142857143 0.15 0.357636363636364 0.339
0.354166666666667 0.212121212121212 0.217391304347826 0.15 0.31155303030303 0.292916666666667
0 0 0.228571428571429 0 0 0
0 0 0.00714285714285712 0 0 0
0.46 0.560606060606061 0.535714285714286 0.15 0.490181818181818 0.367
0.32 0.318181818181818 0.141791044776119 0.15 0.319454545454545 0.269
0.3 0.409090909090909 0.485507246376812 0.15 0.332727272727273 0.255
0 0 0.0217391304347826 0 0 0
0 0 0.35 0 0 0
0.54 0.53125 0.471014492753623 0.15 0.537375 0.423
0 0 0.0928571428571429 0 0 0
0.16 0.212121212121212 0.321428571428571 0.35 0.175636363636364 0.217
0.56 0.545454545454545 0.728571428571429 0.15 0.555636363636363 0.437
0.12 0.0757575757575758 0.421428571428571 0.15 0.106727272727273 0.129
0.541666666666667 0.333333333333333 0.601449275362319 0 0.479166666666667 0.379166666666667
0.56 0.333333333333333 0.578571428571429 0 0.492 0.392
0.22 0.303030303030303 0.185714285714286 0 0.244909090909091 0.154
0.18 0.303030303030303 0.0785714285714286 0 0.216909090909091 0.126
0.0600000000000001 0.121212121212121 0.164285714285714 0 0.0783636363636364 0.0420000000000001
0.18 0.393939393939394 0.0214285714285715 0 0.244181818181818 0.126
0.02 0 0 0 0.014 0.014
0.08 0.0606060606060606 0.114285714285714 0.05 0.0741818181818182 0.071
0.52 0.363636363636364 0.91304347826087 0.45 0.473090909090909 0.499
0.3 0.212121212121212 0.521739130434783 0.2 0.273636363636364 0.27
0.3 0.212121212121212 0.471428571428571 0.2 0.273636363636364 0.27
0.3 0.212121212121212 0.471428571428571 0.2 0.273636363636364 0.27
0.32 0.227272727272727 0.242857142857143 0.2 0.292181818181818 0.284
0.521739130434783 0.318181818181818 0.601449275362319 0.4 0.460671936758894 0.485217391304348
0.52 0.303030303030303 0.582089552238806 0.4 0.454909090909091 0.484
0.54 0.303030303030303 0.607142857142857 0.4 0.468909090909091 0.498
0.14 0.424242424242424 0 0.1 0.225272727272727 0.128
0.52 0.303030303030303 0.6 0.4 0.454909090909091 0.484
0.52 0.303030303030303 0.6 0.4 0.454909090909091 0.484
0.52 0.32258064516129 0.6 0.4 0.460774193548387 0.484
0.0600000000000001 0.257575757575758 0.4 0.2 0.119272727272727 0.102
0.22 0.196969696969697 0.1 0.05 0.213090909090909 0.169
0.26 0.5 0.214285714285714 0.55 0.332 0.347
0.24 0.451612903225806 0.207142857142857 0.55 0.303483870967742 0.333
0.1 0.0757575757575758 0.157142857142857 0.45 0.0927272727272727 0.205
0.36 0.621212121212121 0.108695652173913 0.15 0.438363636363636 0.297
0 0 0.195652173913043 0 0 0
0 0 0.0357142857142857 0 0 0
0 0 0.0289855072463768 0 0 0
0.44 0.136363636363636 0.469230769230769 0.6 0.348909090909091 0.488
0.44 0.136363636363636 0.442857142857143 0.6 0.348909090909091 0.488
0 0 0.0214285714285715 0 0 0
0.44 0.151515151515151 0.442857142857143 0.5 0.353454545454545 0.458
0.22 0.196969696969697 0.15 0.0555555555555556 0.213090909090909 0.170666666666667
0.22 0.196969696969697 0.0928571428571429 0.05 0.213090909090909 0.169
0.22 0.196969696969697 0.0362318840579711 0.05 0.213090909090909 0.169
0.2 0.227272727272727 0.178571428571429 0.35 0.208181818181818 0.245
0.16 0 0 0.05 0.112 0.127
0.1 0.106060606060606 0.114285714285714 0.35 0.101818181818182 0.175
0.34 0.0454545454545454 0.185714285714286 0.15 0.251636363636364 0.283
0.1 0.106060606060606 0.114285714285714 0.35 0.101818181818182 0.175
0.2 0.227272727272727 0.135714285714286 0.35 0.208181818181818 0.245
0.3 0.0454545454545454 0.253623188405797 0.15 0.223636363636364 0.255
0.26 0.212121212121212 0.45 0.05 0.245636363636364 0.197
0 0 0.0357142857142857 0 0 0
0.16 0.125 0.00714285714285712 0.35 0.1495 0.217
0.3 0.151515151515151 0.457142857142857 0.35 0.255454545454545 0.315
0.41304347826087 0.28125 0.264285714285714 0.2 0.373505434782609 0.349130434782609
0.44 0.666666666666667 0.421428571428571 0.5 0.508 0.458
0.38 0.121212121212121 0.316176470588235 0.35 0.302363636363636 0.371
0.38 0.121212121212121 0.27536231884058 0.35 0.302363636363636 0.371
0.56 0.151515151515151 0.435714285714286 0.55 0.437454545454545 0.557
0.56 0.151515151515151 0.435714285714286 0.55 0.437454545454545 0.557
0.5 0.151515151515151 0.392857142857143 0.333333333333333 0.395454545454545 0.45
0.0600000000000001 0 0.0428571428571428 0.15 0.0420000000000001 0.0870000000000001
0.5 0.575757575757576 0.421428571428571 0.35 0.522727272727273 0.455
0.3 0.166666666666667 0.307142857142857 0.5 0.26 0.36
0.1 0.484848484848485 0 0.3 0.215454545454545 0.16
0.3 0.484848484848485 0.164285714285714 0.3 0.355454545454545 0.3
0.2 0 0.15 0 0.14 0.14
0.2 0.257575757575758 0.0714285714285714 0.1 0.217272727272727 0.17
0 0 0.0869565217391305 0 0 0
0 0 0.0785714285714286 0 0 0
0.108695652173913 0.484848484848485 0.0652173913043478 0.3 0.221541501976285 0.166086956521739
0.14 0.257575757575758 0.0714285714285714 0 0.175272727272727 0.098
0.1 0.484848484848485 0.142857142857143 0.3 0.215454545454545 0.16
0.4 0.636363636363636 0.392857142857143 0.85 0.470909090909091 0.535
0 0 0.0785714285714286 0 0 0
0.14 0.265625 0.072463768115942 0 0.1776875 0.098
0.130434782608696 0.136363636363636 0.101449275362319 0 0.132213438735178 0.0913043478260872
0.16 0 0.231884057971015 0.15 0.112 0.157
0.12 0.0757575757575758 0.121428571428571 0.05 0.106727272727273 0.099
0.12 0.378787878787879 0.107142857142857 0 0.197636363636364 0.084
0.34 0.666666666666667 0.485714285714286 0.15 0.438 0.283
0.12 0.0757575757575758 0.164285714285714 0.1 0.106727272727273 0.114
0.5 0.0303030303030303 0.0214285714285715 0.1 0.359090909090909 0.38
0.24 0.378787878787879 0.463235294117647 0.35 0.281636363636364 0.273
0.38 0 0.442857142857143 0.1 0.266 0.296
0 0 0.157142857142857 0 0 0
0.38 0.606060606060606 0.0642857142857143 0.55 0.447818181818182 0.431
0.38 0.606060606060606 0.1 0.55 0.447818181818182 0.431
0 0 0.157142857142857 0 0 0
0.42 0.621212121212121 0.253623188405797 0.55 0.480363636363636 0.459
0 0 0.00724637681159424 0 0 0
0 0 0.0214285714285715 0 0 0
0.54 0 0.492753623188406 0 0.378 0.378
0 0 0.15 0 0 0
0 0.272727272727273 0.1 0.35 0.0818181818181819 0.105
0 0 0.0217391304347826 0 0 0
0 0 0.164285714285714 0.1 0 0.03
0.54 0.227272727272727 0.528985507246377 0.4 0.446181818181818 0.498
0 0 0.0214285714285715 0 0 0
0 0 0.0642857142857143 0 0 0
0 0.136363636363636 0.142857142857143 0.35 0.0409090909090908 0.105
0.34 0.136363636363636 0.414285714285714 0.35 0.278909090909091 0.343
0.24 0.136363636363636 0.357142857142857 0.333333333333333 0.208909090909091 0.268
0.46 0.166666666666667 0.435714285714286 0.35 0.372 0.427
0.34 0.136363636363636 0.360294117647059 0.35 0.278909090909091 0.343
0 0.136363636363636 0.192857142857143 0.4 0.0409090909090908 0.12
0.38 0.196969696969697 0.421428571428571 0.4 0.325090909090909 0.386
0 0 0.0285714285714286 0 0 0
0 0 0 0 0 0
0 0 0 0 0 0
0 0.136363636363636 0.27536231884058 0.4 0.0409090909090908 0.12
0.38 0.181818181818182 0.478260869565217 0.4 0.320545454545455 0.386
0.38 0.181818181818182 0.478571428571429 0.4 0.320545454545455 0.386
0.32 0 0.15 0 0.224 0.224
0.0600000000000001 0.136363636363636 0.115942028985507 0.4 0.0829090909090909 0.162
0 0.136363636363636 0.0428571428571428 0.4 0.0409090909090908 0.12
0.42 0.196969696969697 0.585714285714286 0.4 0.353090909090909 0.414
0 0 0 0 0 0
0 0.136363636363636 0 0.4 0.0409090909090908 0.12
0.36 0.196969696969697 0.278571428571429 0.4 0.311090909090909 0.372
0.32 0.0606060606060606 0.378571428571429 0 0.242181818181818 0.224
0.22 0.145161290322581 0.376811594202899 0.4 0.197548387096774 0.274
0.304347826086957 0.145161290322581 0.55 0.357142857142857 0.256591865357644 0.320186335403727
0.16 0 0.0428571428571428 0 0.112 0.112
0.333333333333333 0.196969696969697 0.585714285714286 0.4 0.292424242424242 0.353333333333333
0.26 0.0303030303030303 0 0.1 0.191090909090909 0.212
0.36 0 0.342857142857143 0 0.252 0.252
0.26 0.0303030303030303 0.242857142857143 0.2 0.191090909090909 0.242
0.6 0.0303030303030303 0.485714285714286 0.2 0.429090909090909 0.48
0.56 0.0303030303030303 0.5 0.2 0.401090909090909 0.452
0.3125 0.0454545454545454 0.253623188405797 0.277777777777778 0.232386363636364 0.302083333333333
0 0 0.2 0 0 0
0 0 0.183823529411765 0 0 0
0 0 0.2 0 0 0
0.7 0.0454545454545454 0.239130434782609 0.25 0.503636363636364 0.565
0.02 0 0.25 0 0.014 0.014
0.34 0 0.00714285714285712 0 0.238 0.238
0.56 0.46969696969697 0.785714285714286 0.45 0.532909090909091 0.527
0.02 0 0.121428571428571 0 0.014 0.014
0.56 0.46969696969697 0.797101449275362 0.45 0.532909090909091 0.527
0 0 0.00714285714285712 0 0 0
0.36 0.484848484848485 0.22463768115942 0.4 0.397454545454546 0.372
0.38 0.515151515151515 0.628571428571429 0.6 0.420545454545454 0.446
0 0 0 0 0 0
0.36 0.484848484848485 0.2 0.4 0.397454545454546 0.372
0 0 0.0285714285714286 0 0 0
0 0 0 0 0 0
0 0 0.0142857142857142 0 0 0
0.14 0.0151515151515151 0.121428571428571 0 0.102545454545455 0.098
0 0 0 0 0 0
0 0 0.0428571428571428 0 0 0
0.04 0 0.321428571428571 0 0.028 0.028
0.0600000000000001 0.181818181818182 0.528571428571429 0 0.0965454545454547 0.0420000000000001
0.1 0.287878787878788 0.6 0.25 0.156363636363636 0.145
0 0 0 0 0 0
0 0.0757575757575758 0.164285714285714 0 0.0227272727272727 0
0.1 0.151515151515151 0.571428571428571 0.15 0.115454545454545 0.115
0.24 0.0303030303030303 0.239130434782609 0 0.177090909090909 0.168
0.4 0.287878787878788 0.905797101449275 0.1 0.366363636363636 0.31
0.44 0.515151515151515 0 0.2 0.462545454545454 0.368
0 0.121212121212121 0 0 0.0363636363636363 0
0 0 0 0 0 0
0.02 0.136363636363636 0.357142857142857 0 0.0549090909090908 0.014
0.14 0 0.171428571428571 0 0.098 0.098
0.145833333333333 0 0.166666666666667 0 0.102083333333333 0.102083333333333
0.02 0.136363636363636 0.35 0 0.0549090909090908 0.014
0.16 0 0.376811594202899 0 0.112 0.112
0.44 0.484848484848485 0.00714285714285712 0.25 0.453454545454545 0.383
0.44 0.46969696969697 0.0142857142857142 0.2 0.448909090909091 0.368
0.38 0.515151515151515 0.378571428571429 0.8 0.420545454545454 0.506
0.404761904761905 0.296875 0.848484848484849 0.25 0.372395833333333 0.358333333333334
0.1 0.0303030303030303 0.514285714285714 0 0.0790909090909091 0.07
0.12 0.0303030303030303 0.514285714285714 0.1 0.0930909090909091 0.114
0.12 0.106060606060606 0.378571428571429 0.1 0.115818181818182 0.114
0.6 0.272727272727273 0.107142857142857 0.85 0.501818181818182 0.675
0 0 0.0285714285714286 0 0 0
0.26 0.515151515151515 0.3 0.15 0.336545454545454 0.227
0.28 0.53030303030303 0.264285714285714 0.15 0.355090909090909 0.241
0.1 0.0151515151515151 0.207142857142857 0 0.0745454545454545 0.07
0.1 0.136363636363636 0.135714285714286 0.2 0.110909090909091 0.13
0 0 0.0571428571428572 0 0 0
0.520833333333333 0.196969696969697 0.1 0.65 0.423674242424242 0.559583333333333
0.56 0.257575757575758 0.114285714285714 0.65 0.469272727272727 0.587
0.108695652173913 0.0454545454545454 0.185714285714286 0 0.0897233201581027 0.0760869565217391
0.56 0.393939393939394 0.464285714285714 0.65 0.510181818181818 0.587
0.52 0.257575757575758 0.242857142857143 0.65 0.441272727272727 0.559
0 0.0161290322580645 0.00724637681159424 0 0.00483870967741935 0
0 0 0.0214285714285715 0 0 0
0.42 0.136363636363636 0.231884057971015 0.55 0.334909090909091 0.459
0.44 0.136363636363636 0.235714285714286 0.55 0.348909090909091 0.473
0.08 0.0757575757575758 0.0714285714285714 0 0.0787272727272727 0.056
0.0625 0.0757575757575758 0.142857142857143 0 0.0664772727272727 0.04375
0 0.0303030303030303 0.0869565217391305 0 0.00909090909090909 0
0.5 0.227272727272727 0.421428571428571 0.4 0.418181818181818 0.47
0 0.0303030303030303 0.264285714285714 0 0.00909090909090909 0
0.12 0 0.178571428571429 0 0.084 0.084
0.44 0.560606060606061 0.342857142857143 0.4 0.476181818181818 0.428
0 0 0 0 0 0
0.44 0.575757575757576 0.335714285714286 0.4 0.480727272727273 0.428
0.44 0.575757575757576 0.335714285714286 0.4 0.480727272727273 0.428
0.5 0.575757575757576 0.492857142857143 0.4 0.522727272727273 0.47
0.04 0.106060606060606 0.25 0.15 0.0598181818181818 0.073
0.02 0.106060606060606 0.114285714285714 0 0.0458181818181818 0.014
0 0 0.0671641791044776 0 0 0
0.5 0.121212121212121 0.0642857142857143 0 0.386363636363636 0.35
0 0 0.181159420289855 0 0 0
0.08 0.227272727272727 0.0642857142857143 0.05 0.124181818181818 0.071
0.22 0.25 0.264705882352941 0.25 0.229 0.229
0 0 0.214285714285714 0 0 0
0.239130434782609 0.409090909090909 0.135714285714286 0.75 0.290118577075099 0.392391304347826
0.56 0.393939393939394 0.557971014492754 0.05 0.510181818181818 0.407
0.14 0.227272727272727 0.425373134328358 0.05 0.166181818181818 0.113
0.0600000000000001 0.227272727272727 0.328571428571429 0.05 0.110181818181818 0.0570000000000001
0.0600000000000001 0.227272727272727 0.328571428571429 0.05 0.110181818181818 0.0570000000000001
0 0 0.0714285714285714 0 0 0
0.0600000000000001 0.227272727272727 0.328571428571429 0.05 0.110181818181818 0.0570000000000001
0.0625 0.227272727272727 0.330882352941177 0.05 0.111931818181818 0.05875
0 0 0.0714285714285714 0 0 0
0 0 0.0220588235294118 0 0 0
0.58 0.424242424242424 0.5 0.05 0.533272727272727 0.421
0.08 0.242424242424242 0.0428571428571428 0.05 0.128727272727273 0.071
0.58 0.424242424242424 0.528571428571429 0.05 0.533272727272727 0.421
0 0 0.0285714285714286 0 0 0
0 0 0.00724637681159424 0 0 0
0.04 0.0303030303030303 0 0.05 0.0370909090909091 0.043
0.2 0.590909090909091 0.2 0.15 0.317272727272727 0.185
0.1 0.409090909090909 0.114285714285714 0.15 0.192727272727273 0.115
0.08 0.181818181818182 0.157142857142857 0 0.110545454545455 0.056
0.24 0.318181818181818 0.3 0 0.263454545454545 0.168
0.0600000000000001 0 0 0 0.0420000000000001 0.0420000000000001
0 0 0.00714285714285712 0 0 0
0.18 0.318181818181818 0.0642857142857143 0.15 0.221454545454545 0.171
0 0 0.0507246376811594 0 0 0
0.02 0 0.0285714285714286 0 0.014 0.014
0.26 0.318181818181818 0.782608695652174 0 0.277454545454545 0.182
0.26 0.318181818181818 0.778571428571429 0 0.277454545454545 0.182
0.26 0.318181818181818 0.471428571428571 0 0.277454545454545 0.182
0.02 0 0 0 0.014 0.014
0.02 0 0 0 0.014 0.014
0.0416666666666666 0 0 0 0.0291666666666666 0.0291666666666666
0 0 0.0785714285714286 0 0 0
0.02 0 0 0 0.014 0.014
0.02 0 0 0 0.014 0.014
0.02 0 0.318840579710145 0 0.014 0.014
0.18 0.257575757575758 0 0.05 0.203272727272727 0.141
0.18 0.257575757575758 0 0.05 0.203272727272727 0.141
0.12 0.166666666666667 0.307142857142857 0.1 0.134 0.114
0.32 0.424242424242424 0.535714285714286 0.15 0.351272727272727 0.269
0.02 0 0.128571428571429 0 0.014 0.014
0.32 0.439393939393939 0.435714285714286 0.15 0.355818181818182 0.269
0.02 0 0.157142857142857 0 0.014 0.014
0.54 0.424242424242424 0.286764705882353 0.8 0.505272727272727 0.618
0.12 0.166666666666667 0.0714285714285714 0.1 0.134 0.114
0.1 0.166666666666667 0.00714285714285712 0.1 0.12 0.1
0 0 0.0357142857142857 0 0 0
0.02 0 0.144927536231884 0 0.014 0.014
0.14 0.136363636363636 0.0642857142857143 0.05 0.138909090909091 0.113
0.32 0.378787878787879 0.572463768115942 0.05 0.337636363636364 0.239
0.0600000000000001 0 0 0 0.0420000000000001 0.0420000000000001
0.104166666666667 0.303030303030303 0.742857142857143 0.15 0.163825757575758 0.117916666666667
0.16 0.318181818181818 0.778571428571429 0.15 0.207454545454545 0.157
0.0208333333333334 0.1875 0.130434782608696 0.05 0.0708333333333334 0.0295833333333334
0.1 0.121212121212121 0.0571428571428572 0.1 0.106363636363636 0.1
0.32 0 0.5 0 0.224 0.224
0.28 0 0 0 0.196 0.196
0.38 0.348484848484849 0.285714285714286 0.05 0.370545454545455 0.281
0 0.515151515151515 0.1 0.7 0.154545454545455 0.21
0.38 0.53030303030303 0.35 0.7 0.425090909090909 0.476
0.28 0.0606060606060606 0.135714285714286 0 0.214181818181818 0.196
0.38 0.421875 0.364285714285714 0.3 0.3925625 0.356
0.44 0.439393939393939 0.333333333333333 0.444444444444444 0.439818181818182 0.441333333333333
0.14 0.378787878787879 0.0362318840579711 0.3 0.211636363636364 0.188
0.34 0.166666666666667 0.528985507246377 0.25 0.288 0.313
0.34 0.166666666666667 0.528571428571429 0.25 0.288 0.313
0.34 0.166666666666667 0.528571428571429 0.25 0.288 0.313
0.46 0.439393939393939 0.321428571428571 0.45 0.453818181818182 0.457
0.34 0.166666666666667 0.528571428571429 0.25 0.288 0.313
0.34 0.166666666666667 0.55 0.25 0.288 0.313
0.2 0.0454545454545454 0.292857142857143 0 0.153636363636364 0.14
0.14 0.393939393939394 0.0428571428571428 0.65 0.216181818181818 0.293
0 0 0.135714285714286 0 0 0
0.16 0.0757575757575758 0.114285714285714 0.3 0.134727272727273 0.202
0 0 0.181159420289855 0 0 0
0.16 0.121212121212121 0.282608695652174 0.3 0.148363636363636 0.202
0.4 0.166666666666667 0.457142857142857 0.3 0.33 0.37
0.36 0.166666666666667 0.45 0.35 0.302 0.357
0.14 0.378787878787879 0.0714285714285714 0.6 0.211636363636364 0.278
0.18 0.0454545454545454 0.164285714285714 0 0.139636363636364 0.126
0.16 0.136363636363636 0.457142857142857 0.3 0.152909090909091 0.202
0.36 0.515151515151515 0.557142857142857 0.9 0.406545454545455 0.522
0.52 0.439393939393939 0.278571428571429 0.1 0.495818181818182 0.394
0.16 0.136363636363636 0.449275362318841 0.3 0.152909090909091 0.202
0.46 0.439393939393939 0.278571428571429 0.1 0.453818181818182 0.352
0.2 0.0454545454545454 0.185714285714286 0 0.153636363636364 0.14
0.2 0.0454545454545454 0.185714285714286 0 0.153636363636364 0.14
0.46 0.439393939393939 0.278571428571429 0.1 0.453818181818182 0.352
0.16 0.0909090909090909 0.114285714285714 0.3 0.139272727272727 0.202
0.14 0.378787878787879 0.0714285714285714 0.6 0.211636363636364 0.278
0.46 0.439393939393939 0.5 0.1 0.453818181818182 0.352
0.46 0.439393939393939 0.485714285714286 0.111111111111111 0.453818181818182 0.355333333333333
0.25 0.0454545454545454 0.17910447761194 0 0.188636363636364 0.175
0.46 0.439393939393939 0.492753623188406 0.1 0.453818181818182 0.352
0 0 0.0362318840579711 0 0 0
0.32 0.727272727272727 0.173913043478261 0.65 0.442181818181818 0.419
0.32 0 0.142857142857143 0 0.224 0.224
0.2 0.712121212121212 0.1 0.65 0.353636363636364 0.335
0.3 0.0757575757575758 0.130434782608696 0 0.232727272727273 0.21
0.14 0.833333333333333 0.257352941176471 0.8 0.348 0.338
0.14 0.833333333333333 0.231884057971015 0.8 0.348 0.338
0 0.2 0.149253731343284 0.05 0.06 0.015
0.14 0.696969696969697 0.164285714285714 0.666666666666667 0.307090909090909 0.298
0.28 0.727272727272727 0.164285714285714 0.85 0.414181818181818 0.451
0 0 0.107142857142857 0 0 0
0 0 0.0285714285714286 0 0 0
0.14 0.515151515151515 0 0 0.252545454545455 0.098
0.08 0.53030303030303 0.157142857142857 0.05 0.215090909090909 0.071
0 0 0.307142857142857 0 0 0
0 0 0.235714285714286 0 0 0
0 0 0.0285714285714286 0 0 0
0.1 0.136363636363636 0.0428571428571428 0.4 0.110909090909091 0.19
0.14 0.545454545454545 0.420289855072464 0.45 0.261636363636364 0.233
0.12 0.424242424242424 0.307142857142857 0.1 0.211272727272727 0.114
0 0 0.0571428571428572 0 0 0
0 0 0.0428571428571428 0 0 0
0.04 0.390625 0 0.05 0.1451875 0.043
0.02 0.121212121212121 0.05 0.35 0.0503636363636363 0.119
0 0 0.0285714285714286 0 0 0
0.2 0 0.335714285714286 0.35 0.14 0.245
0.1875 0 0.2109375 0.333333333333333 0.13125 0.23125
0.22 0.129032258064516 0.6 0.7 0.192709677419355 0.364
0.22 0.121212121212121 0.463768115942029 0.7 0.190363636363636 0.364
0.22 0.121212121212121 0.464285714285714 0.7 0.190363636363636 0.364
0.0833333333333334 0.439393939393939 0.0785714285714286 0.05 0.190151515151515 0.0733333333333334
0 0 0.00714285714285712 0 0 0
0.2 0 0.364285714285714 0.35 0.14 0.245
0.2 0 0.326086956521739 0.388888888888889 0.14 0.256666666666667
0.3 0.984848484848485 0.0428571428571428 0.4 0.505454545454545 0.33
0.25 0.483870967741935 0.323529411764706 0 0.32016129032258 0.175
0 0.166666666666667 0.121428571428571 0.35 0.0500000000000001 0.105
0.24 0.409090909090909 0.307142857142857 0 0.290727272727273 0.168
0 0 0.228571428571429 0 0 0
0.24 0.409090909090909 0.282608695652174 0 0.290727272727273 0.168
0 0.166666666666667 0.128571428571429 0.35 0.0500000000000001 0.105
0.24 0.409090909090909 0.307142857142857 0 0.290727272727273 0.168
0.3 0 0.0357142857142857 0 0.21 0.21
0.2 0.590909090909091 0.0217391304347826 0 0.317272727272727 0.14
0.28 0.136363636363636 0.456521739130435 0.05 0.236909090909091 0.211
0.08 0 0.0735294117647058 0.1 0.056 0.086
0.02 0.0303030303030303 0.0757575757575758 0 0.0230909090909091 0.014
0.12 0 0.00714285714285712 0 0.084 0.084
0.42 0.0303030303030303 0.242857142857143 0.45 0.303090909090909 0.429
0.52 0.0909090909090909 0.35 0.55 0.391272727272727 0.529
0 0 0.00714285714285712 0 0 0
0 0 0.15 0 0 0
0.4 0.666666666666667 0.257142857142857 0.35 0.48 0.385
0.4 0.666666666666667 0.585714285714286 0.35 0.48 0.385
0.4 0.666666666666667 0.364285714285714 0.35 0.48 0.385
0.42 0.666666666666667 0.364285714285714 0.35 0.494 0.399
0.42 0.666666666666667 0.364285714285714 0.35 0.494 0.399
0.4 0.696969696969697 0.3 0.3 0.489090909090909 0.37
0.04 0.0454545454545454 0.142857142857143 0 0.0416363636363636 0.028
0.4 0.696969696969697 0.557142857142857 0.3 0.489090909090909 0.37
0.4 0.606060606060606 0.478571428571429 0.3 0.461818181818182 0.37
0 0 0.114285714285714 0 0 0
0 0 0.114285714285714 0 0 0
0 0 0.114285714285714 0 0 0
0 0 0.0285714285714286 0 0 0
0.12 0 0.2 0 0.084 0.084
0.4 0.606060606060606 0.492857142857143 0.3 0.461818181818182 0.37
0.22 0.636363636363636 0.171428571428571 0.25 0.344909090909091 0.229
0.24 0.606060606060606 0.0074626865671642 0.3 0.349818181818182 0.258
0.22 0.606060606060606 0.00757575757575757 0.3 0.335818181818182 0.244
0.1 0 0.0797101449275363 0 0.07 0.07
0.1 0 0.342857142857143 0 0.07 0.07
0.18 0.636363636363636 0.414285714285714 0.3 0.316909090909091 0.216
0.18 0.636363636363636 0.392857142857143 0.3 0.316909090909091 0.216
0.416666666666667 0.328125 0.242647058823529 0.25 0.390104166666667 0.366666666666667
0.16 0.621212121212121 0.00714285714285712 0.3 0.298363636363636 0.202
0.16 0.621212121212121 0.00714285714285712 0.3 0.298363636363636 0.202
0.42 0.333333333333333 0.214285714285714 0.25 0.394 0.369
0 0 0.0571428571428572 0 0 0
0.0600000000000001 0 0.00714285714285712 0 0.0420000000000001 0.0420000000000001
0.44 0.0151515151515151 0.435714285714286 0.45 0.312545454545455 0.443
0.18 0.515151515151515 0.115942028985507 0.2 0.280545454545455 0.186
0.3 0.0454545454545454 0.585714285714286 0 0.223636363636364 0.21
0.239130434782609 0.0454545454545454 0.441176470588235 0 0.18102766798419 0.167391304347826
0.02 0.015625 0.0142857142857142 0 0.0186875 0.014
0.48 0.5 0.728571428571429 0.3 0.486 0.426
0 0 0.159420289855073 0 0 0
0.04 0 0.157142857142857 0.1 0.028 0.058
0.1 0.0303030303030303 0.8 0.1 0.0790909090909091 0.1
0 0 0 0 0 0
0.38 0.378787878787879 0.05 0.3 0.379636363636364 0.356
0.6 0.196969696969697 0.0869565217391305 0.6 0.479090909090909 0.6
0 0 0.0928571428571429 0 0 0
0 0 0.121428571428571 0 0 0
0.02 0.0606060606060606 0.45 0 0.0321818181818182 0.014
0 0.136363636363636 0.321428571428571 0 0.0409090909090908 0
0.4 0.424242424242424 0.107142857142857 0.5 0.407272727272727 0.43
0 0 0.1 0 0 0
0.46 0.575757575757576 0.764285714285714 0.5 0.494727272727273 0.472
0 0.0909090909090909 0.257352941176471 0 0.0272727272727273 0
0 0 0 0 0 0
0.02 0 0 0 0.014 0.014
0.32 0.454545454545455 0.0857142857142857 0.6 0.360363636363636 0.404
0.2 0 0.0714285714285714 0 0.14 0.14
0.3 0.454545454545455 0.5 0.5 0.346363636363636 0.36
0 0 0.264285714285714 0 0 0
0.04 0 0.00714285714285712 0 0.028 0.028
0.4 0.681818181818182 0.671428571428571 0.2 0.484545454545455 0.34
0.04 0.136363636363636 0.128571428571429 0.05 0.0689090909090908 0.043
0.52 0.5 0.3 0.555555555555556 0.514 0.530666666666667
0 0 0.15 0 0 0
0 0 0.0142857142857142 0 0 0
0.46 0.666666666666667 0.4 0.75 0.522 0.547
0.44 0.53030303030303 0.121428571428571 0.75 0.467090909090909 0.533
0.28 0.166666666666667 0.188405797101449 0.2 0.246 0.256
0.28 0.303030303030303 0.151515151515151 0.2 0.286909090909091 0.256
0 0 0.178571428571429 0 0 0
0 0 0.101449275362319 0 0 0
0 0 0 0 0 0
0.08 0.212121212121212 0.107142857142857 0.2 0.119636363636364 0.116
0 0 0.0571428571428572 0 0 0
0.52 0.136363636363636 0.314285714285714 0.5 0.404909090909091 0.514
0.12 0.196969696969697 0.15 0.2 0.143090909090909 0.144
0.14 0.287878787878788 0.114285714285714 0.25 0.184363636363636 0.173
0.3 0.454545454545455 0.964285714285714 0.25 0.346363636363636 0.285
0.26 0.454545454545455 0.792857142857143 0.25 0.318363636363637 0.257
0 0 0.00714285714285712 0 0 0
0.1 0.181818181818182 0.797101449275362 0.25 0.124545454545455 0.145
0.04 0 0 0 0.028 0.028
0.46 0.181818181818182 0.0785714285714286 0.75 0.376545454545455 0.547
0.22 0.0151515151515151 0 0.15 0.158545454545455 0.199
0.36 0.393939393939394 0.0714285714285714 0.05 0.370181818181818 0.267
0 0 0.457142857142857 0 0 0
0.369565217391304 0.257575757575758 0.814285714285714 0.8 0.33596837944664 0.498695652173913
0.34 0.25 0.814285714285714 0.777777777777778 0.313 0.471333333333333
0.458333333333333 0.212121212121212 0.282608695652174 0 0.384469696969697 0.320833333333333
0.46 0.212121212121212 0.285714285714286 0 0.385636363636364 0.322
0.4375 0.212121212121212 0.285714285714286 0 0.369886363636364 0.30625
0.46 0.212121212121212 0.285714285714286 0 0.385636363636364 0.322
0.26 0 0.0642857142857143 0 0.182 0.182
0.46 0.212121212121212 0.264285714285714 0 0.385636363636364 0.322
0.12 0 0.0214285714285715 0.1 0.084 0.114
0.2 0.287878787878788 0.242857142857143 0 0.226363636363636 0.14
0.1875 0.287878787878788 0.3 0 0.217613636363636 0.13125
0.2 0.227272727272727 0.185714285714286 0 0.208181818181818 0.14
0.38 0.515151515151515 0.557142857142857 0.15 0.420545454545454 0.311
0.1 0 0.0928571428571429 0 0.07 0.07
0 0 0 0 0 0
0.04 0.272727272727273 0.234848484848485 0.15 0.109818181818182 0.073
0.04 0.272727272727273 0.221428571428571 0.15 0.109818181818182 0.073
0 0 0 0 0 0
0.32 0.5 0.654411764705882 0.3 0.374 0.314
0.24 0.439393939393939 0.378571428571429 0.3 0.299818181818182 0.258
0.34 0.5 0.385714285714286 0.3 0.388 0.328
0 0 0.242857142857143 0 0 0
0 0 0.271428571428571 0 0 0
0 0 0 0.3 0 0.09
0.44 0.181818181818182 0.257142857142857 0.1 0.362545454545455 0.338
0.46 0.166666666666667 0.15 0.1 0.372 0.352
0.04 0 0.207142857142857 0 0.028 0.028
0.46 0.166666666666667 0.207142857142857 0.1 0.372 0.352
0 0 0.0214285714285715 0 0 0
0.44 0.151515151515151 0.0785714285714286 0.1 0.353454545454545 0.338
0 0.0151515151515151 0.00724637681159424 0 0.00454545454545453 0
0.34 0.454545454545455 0.542857142857143 0.8 0.374363636363636 0.478
0 0 0.0714285714285714 0 0 0
0.1 0 0.178571428571429 0.45 0.07 0.205
0 0 0.0785714285714286 0 0 0
0.1 0 0.185714285714286 0.45 0.07 0.205
0.1 0 0.171428571428571 0.444444444444444 0.07 0.203333333333333
0 0 0.0857142857142857 0 0 0
0.2 0.333333333333333 0.0142857142857142 0.15 0.24 0.185
0.38 0.439393939393939 0.420289855072464 0.75 0.397818181818182 0.491
0.38 0.439393939393939 0.492857142857143 0.75 0.397818181818182 0.491
0 0 0.207142857142857 0 0 0
0.38 0.439393939393939 0.456521739130435 0.75 0.397818181818182 0.491
0.56 0.560606060606061 0.335714285714286 0.25 0.560181818181818 0.467
0.24 0.363636363636364 0.407142857142857 0.6 0.277090909090909 0.348
0.52 0.454545454545455 0.192857142857143 0.2 0.500363636363636 0.424
0 0 0.0652173913043478 0 0 0
0.24 0.363636363636364 0.407142857142857 0.6 0.277090909090909 0.348
0.24 0.363636363636364 0.407142857142857 0.6 0.277090909090909 0.348
0.24 0.363636363636364 0.414285714285714 0.6 0.277090909090909 0.348
0.24 0.363636363636364 0.420289855072464 0.6 0.277090909090909 0.348
0.02 0 0.0785714285714286 0 0.014 0.014
0 0 0.05 0 0 0
0.26 0.378787878787879 0.407142857142857 0.6 0.295636363636364 0.362
0 0 0.0714285714285714 0 0 0
0.0600000000000001 0.0151515151515151 0 0 0.0465454545454546 0.0420000000000001
0.14 0.53030303030303 0.26865671641791 0.3 0.257090909090909 0.188
0.1 0.151515151515151 0.0285714285714286 0.1 0.115454545454545 0.1
0.291666666666667 0.193548387096774 0.1 0.05 0.262231182795699 0.219166666666667
0 0 0.05 0 0 0
0.3 0.166666666666667 0.607142857142857 0.65 0.26 0.405
0.38 0.636363636363636 0.314285714285714 0.3 0.456909090909091 0.356
0.38 0.636363636363636 0.257142857142857 0.25 0.456909090909091 0.341
0.32 0.196969696969697 0.0857142857142857 0.05 0.283090909090909 0.239
0.38 0.636363636363636 0.257142857142857 0.25 0.456909090909091 0.341
0.34 0.348484848484849 0.0797101449275363 0.15 0.342545454545455 0.283
0.38 0.636363636363636 0.314285714285714 0.3 0.456909090909091 0.356
0.26 0.0151515151515151 0.5 0.55 0.186545454545455 0.347
0.38 0.636363636363636 0.257142857142857 0.25 0.456909090909091 0.341
0.4 0.636363636363636 0.257142857142857 0.25 0.470909090909091 0.355
0.08 0.333333333333333 0.0785714285714286 0.15 0.156 0.101
0 0 0.0142857142857142 0 0 0
0.42 0.53030303030303 0.0642857142857143 0.2 0.453090909090909 0.354
0.26 0.0303030303030303 0.478571428571429 0.45 0.191090909090909 0.317
0.541666666666667 0.257575757575758 0.478571428571429 0.5 0.456439393939394 0.529166666666667
0 0 0.278571428571429 0.05 0 0.015
0.26 0.166666666666667 0.05 0.2 0.232 0.242
0.26 0.272727272727273 0.65 0.65 0.263818181818182 0.377
0.3 0.166666666666667 0.0428571428571428 0.2 0.26 0.27
0.26 0.272727272727273 0.731884057971014 0.65 0.263818181818182 0.377
0.02 0 0.0606060606060606 0 0.014 0.014
0.02 0 0.0571428571428572 0 0.014 0.014
0.46 0.515151515151515 0.407142857142857 0.15 0.476545454545454 0.367
0.46 0.515151515151515 0.6 0.222222222222222 0.476545454545454 0.388666666666667
0.02 0 0.242857142857143 0 0.014 0.014
0.12 0.303030303030303 0 0.15 0.174909090909091 0.129
0.16 0.318181818181818 0.253623188405797 0.15 0.207454545454545 0.157
0.5 0.545454545454545 0.507142857142857 0.15 0.513636363636363 0.395
0.48 0.545454545454545 0.522058823529412 0.15 0.499636363636363 0.381
0.54 0.242424242424242 0.521739130434783 0.55 0.450727272727273 0.543
0.32 0.227272727272727 0.142857142857143 0 0.292181818181818 0.224
0.48 0.560606060606061 0.55 0.2 0.504181818181818 0.396
0.5 0.545454545454545 0.314285714285714 0.3 0.513636363636363 0.44
0.14 0 0.257142857142857 0 0.098 0.098
0.48 0.560606060606061 0.371428571428571 0.35 0.504181818181818 0.441
0.52 0.227272727272727 0.0857142857142857 0.4 0.432181818181818 0.484
0.1 0 0.4 0.05 0.07 0.085
0 0 0.0214285714285715 0 0 0
0.0833333333333334 0 0.207142857142857 0 0.0583333333333334 0.0583333333333334
0.44 0.151515151515151 0.121428571428571 0.45 0.353454545454545 0.443
0.1 0 0.210144927536232 0.05 0.07 0.085
0.16 0.454545454545455 0.0785714285714286 0.5 0.248363636363636 0.262
0.38 0.151515151515151 0.0928571428571429 0.45 0.311454545454545 0.401
0 0 0.0357142857142857 0 0 0
0.16 0.439393939393939 0.0142857142857142 0.55 0.243818181818182 0.277
0.12 0 0.278571428571429 0.1 0.084 0.114
0 0 0.00714285714285712 0 0 0
0.5 0.287878787878788 0.264285714285714 0.4 0.436363636363636 0.47
0 0 0.0428571428571428 0 0 0
0.5 0.287878787878788 0.257142857142857 0.35 0.436363636363636 0.455
0.08 0.348484848484849 0.0285714285714286 0.5 0.160545454545455 0.206
0.34 0.363636363636364 0.214285714285714 0 0.347090909090909 0.238
0.12 0 0.128571428571429 0.1 0.084 0.114
0.0600000000000001 0.333333333333333 0.0214285714285715 0.5 0.142 0.192
0.48 0.318181818181818 0.314285714285714 0.45 0.431454545454545 0.471
0.1 0 0.25 0 0.07 0.07
0.1 0.0151515151515151 0.25 0 0.0745454545454545 0.07
0.291666666666667 0.333333333333333 0.115942028985507 0.4 0.304166666666667 0.324166666666667
0 0 0.228571428571429 0 0 0
0.44 0.32258064516129 0.649253731343284 0.35 0.404774193548387 0.413
0.08 0.257575757575758 0.0642857142857143 0.55 0.133272727272727 0.221
0.1 0 0.0285714285714286 0.05 0.07 0.085
0.02 0.0151515151515151 0.0214285714285715 0.25 0.0185454545454545 0.089
0.54 0.257575757575758 0.1 0 0.455272727272727 0.378
0.3 0.439393939393939 0.407142857142857 0.4 0.341818181818182 0.33
0.28 0.424242424242424 0.114285714285714 0.05 0.323272727272727 0.211
0 0 0.0571428571428572 0 0 0
0.0600000000000001 0.387096774193548 0.130769230769231 0.1 0.158129032258064 0.0720000000000001
0.18 0.287878787878788 0.178571428571429 0.65 0.212363636363636 0.321
0 0 0.0357142857142857 0 0 0
0.5 0.303030303030303 0.115942028985507 0 0.440909090909091 0.35
0.3 0.296875 0.292857142857143 0.55 0.2990625 0.375
0.36 0.772727272727273 0.579710144927536 0.5 0.483818181818182 0.402
0.28 0.484848484848485 0.657142857142857 0.3 0.341454545454545 0.286
0.3 0.318181818181818 0.210144927536232 0.5 0.305454545454545 0.36
0.42 0.196969696969697 0.0142857142857142 0.15 0.353090909090909 0.339
0.04 0.454545454545455 0.335714285714286 0 0.164363636363636 0.028
0.34 0.227272727272727 0.0142857142857142 0.15 0.306181818181818 0.283
0.3125 0.303030303030303 0.0571428571428572 0.4 0.309659090909091 0.33875
0.0600000000000001 0.0303030303030303 0.171428571428571 0.3 0.0510909090909092 0.132
0.42 0.333333333333333 0.321428571428571 0.75 0.394 0.519
0 0 0.0214285714285715 0 0 0
0 0 0.2 0 0 0
0 0 0 0 0 0
0.0600000000000001 0.393939393939394 0.242857142857143 0.05 0.160181818181818 0.0570000000000001
0.08 0.375 0.391304347826087 0.35 0.1685 0.161
0.46 0.333333333333333 0.397058823529412 0.55 0.422 0.487
0 0 0.0214285714285715 0 0 0
0.08 0.359375 0.55 0.35 0.1638125 0.161
0.2 0.393939393939394 0.735714285714286 0.55 0.258181818181818 0.305
0 0 0.0428571428571428 0 0 0
0.44 0.303030303030303 0.164285714285714 0.4 0.398909090909091 0.428
0.02 0 0.072463768115942 0 0.014 0.014
0.48 0.303030303030303 0.214285714285714 0.4 0.426909090909091 0.456
0.48 0.303030303030303 0.0214285714285715 0.4 0.426909090909091 0.456
0.48 0.303030303030303 0.164285714285714 0.4 0.426909090909091 0.456
0.0416666666666666 0.393939393939394 0.0571428571428572 0.25 0.147348484848485 0.104166666666667
0.28 0.303030303030303 0.478260869565217 0.25 0.286909090909091 0.271
0.270833333333333 0.258620689655172 0.441176470588235 0.25 0.267169540229885 0.264583333333333
0.229166666666667 0.0151515151515151 0.246376811594203 0.2 0.164962121212121 0.220416666666667
0.26 0.696969696969697 0.902985074626866 0.5 0.391090909090909 0.332
0.26 0.712121212121212 0.657142857142857 0.45 0.395636363636364 0.317
0.26 0.712121212121212 0.742857142857143 0.45 0.395636363636364 0.317
0.22 0 0.192857142857143 0.15 0.154 0.199
0 0.560606060606061 0.0571428571428572 0.25 0.168181818181818 0.075
0 0.560606060606061 0.335714285714286 0.25 0.168181818181818 0.075
0 0 0.0928571428571429 0 0 0
0.02 0.712121212121212 0.537313432835821 0.3 0.227636363636364 0.104
0.24 0 0.178571428571429 0.2 0.168 0.228
0.02 0.303030303030303 0.0428571428571428 0.4 0.104909090909091 0.134
0.14 0 0.0214285714285715 0 0.098 0.098
0.02 0.409090909090909 0.22463768115942 0.05 0.136727272727273 0.029
0.26 0 0.214285714285714 0.2 0.182 0.242
0 0 0.178571428571429 0 0 0
0.04 0.333333333333333 0.0928571428571429 0 0.128 0.028
0.0600000000000001 0.393939393939394 0.278571428571429 0.2 0.160181818181818 0.102
0 0 0.072463768115942 0 0 0
0.32 0 0.207142857142857 0.2 0.224 0.284
0.04 0.393939393939394 0.0984848484848485 0.2 0.146181818181818 0.088
0.12 0.727272727272727 0.864285714285714 0.65 0.302181818181818 0.279
0 0 0.194029850746269 0 0 0
0.04 0.393939393939394 0.314285714285714 0.2 0.146181818181818 0.088
0.02 0 0.25 0.05 0.014 0.029
0.02 0.393939393939394 0.0714285714285714 0.2 0.132181818181818 0.074
0 0 0.176470588235294 0 0 0
0.02 0 0.369565217391304 0.05 0.014 0.029
0.02 0 0.371428571428571 0.05 0.014 0.029
0.02 0 0.371428571428571 0.05 0.014 0.029
0.02 0 0.364285714285714 0.05 0.014 0.029
0.02 0 0.367647058823529 0.05 0.014 0.029
0.1 0.733333333333333 0.5 0.55 0.29 0.235
0.02 0 0.371428571428571 0.05 0.014 0.029
0.02 0 0.371428571428571 0.05 0.014 0.029
0.0434782608695652 0.257575757575758 0.114285714285714 0.35 0.107707509881423 0.135434782608696
0.04 0.257575757575758 0.114285714285714 0.35 0.105272727272727 0.133
0.04 0.257575757575758 0.36231884057971 0.4 0.105272727272727 0.148
0.0416666666666666 0.257575757575758 0.35 0.4 0.106439393939394 0.149166666666667
0.04 0.257575757575758 0.114285714285714 0.35 0.105272727272727 0.133
0.04 0.257575757575758 0.108695652173913 0.35 0.105272727272727 0.133
0.04 0.257575757575758 0.121428571428571 0.45 0.105272727272727 0.163
0.04 0.257575757575758 0.123188405797101 0.45 0.105272727272727 0.163
0.0600000000000001 0.257575757575758 0.0579710144927537 0.45 0.119272727272727 0.177
0.18 0.636363636363636 0.316176470588235 0.65 0.316909090909091 0.321
0.12 0.166666666666667 0.142857142857143 0.55 0.134 0.249
0 0 0.164285714285714 0 0 0
0.02 0 0.0928571428571429 0 0.014 0.014
0 0 0.0285714285714286 0 0 0
0.0600000000000001 0.0909090909090909 0.171428571428571 0.25 0.0692727272727273 0.117
0.42 0.121212121212121 0.978571428571429 0.45 0.330363636363636 0.429
0.42 0.121212121212121 0.632352941176471 0.4 0.330363636363636 0.414
0.32 0.0909090909090909 0.428571428571429 0.25 0.251272727272727 0.299
0.44 0.121212121212121 0.528571428571429 0.45 0.344363636363636 0.443
0.28 0 0.192857142857143 0 0.196 0.196
0.46 0.121212121212121 0.357142857142857 0.45 0.358363636363636 0.457
0.46 0.121212121212121 0.321428571428571 0.45 0.358363636363636 0.457
0.44 0.121212121212121 0.328571428571429 0.45 0.344363636363636 0.443
0.24 0.121212121212121 0.485507246376812 0.45 0.204363636363636 0.303
0.24 0.121212121212121 0.471428571428571 0.5 0.204363636363636 0.318
0.0208333333333334 0 0.171428571428571 0 0.0145833333333334 0.0145833333333334
0.0833333333333334 0.0757575757575758 0.282608695652174 0.3 0.0810606060606061 0.148333333333333
0.0625 0.0757575757575758 0.0642857142857143 0.25 0.0664772727272727 0.11875
0.0600000000000001 0.106060606060606 0.0642857142857143 0.25 0.0738181818181819 0.117
0 0 0.0434782608695652 0 0 0
0.08 0.106060606060606 0.242857142857143 0.25 0.0878181818181818 0.131
0 0 0.285714285714286 0.05 0 0.015
0.291666666666667 0.203125 0.333333333333333 0.2 0.265104166666667 0.264166666666667
0.1 0 0.164285714285714 0 0.07 0.07
0.42 0.333333333333333 0.535714285714286 0.8 0.394 0.534
0.1 0 0.1 0 0.07 0.07
0.34 0.196969696969697 0.8 0.25 0.297090909090909 0.313
0.2 0.196969696969697 0.161764705882353 0.1 0.199090909090909 0.17
0.34 0.196969696969697 0.807142857142857 0.25 0.297090909090909 0.313
0.2 0.196969696969697 0.2 0.1 0.199090909090909 0.17
0.38 0.439393939393939 0.907142857142857 0.25 0.397818181818182 0.341
0.32 0.333333333333333 0.340579710144927 0.1 0.324 0.254
0.44 0.378787878787879 0.178571428571429 0.25 0.421636363636364 0.383
0 0 0.0142857142857142 0 0 0
0.2 0.121212121212121 0.292857142857143 0.05 0.176363636363636 0.155
0.44 0.333333333333333 0.05 0.1 0.408 0.338
0.2 0.121212121212121 0.292857142857143 0.05 0.176363636363636 0.155
0.3 0.363636363636364 0.592857142857143 0.85 0.319090909090909 0.465
0 0 0.1 0 0 0
0.58 0.454545454545455 0.228571428571429 0.15 0.542363636363636 0.451
0.18 0.303030303030303 0.264285714285714 0.6 0.216909090909091 0.306
0.08 0 0.171428571428571 0 0.056 0.056
0 0 0.135714285714286 0 0 0
0.58 0.46969696969697 0.231884057971015 0.15 0.546909090909091 0.451
0.18 0.287878787878788 0.378571428571429 0.75 0.212363636363636 0.351
0 0.0454545454545454 0.00714285714285712 0 0.0136363636363636 0
0.18 0.303030303030303 0.414285714285714 0.8 0.216909090909091 0.366
0 0 0.125 0 0 0
0.04 0.106060606060606 0.107142857142857 0 0.0598181818181818 0.028
0.44 0.348484848484849 0.572463768115942 0.25 0.412545454545455 0.383
0.46 0.333333333333333 0.212121212121212 0.25 0.422 0.397
0.12 0.0757575757575758 0.169117647058823 0.1 0.106727272727273 0.114
0.52 0.621212121212121 0.2 0.65 0.550363636363636 0.559
0.12 0.1 0.171428571428571 0.1 0.114 0.114
0.1 0.0757575757575758 0.128571428571429 0.1 0.0927272727272727 0.1
0 0 0 0 0 0
0.32 0.287878787878788 0.228571428571429 0.25 0.310363636363636 0.299
0.104166666666667 0.0757575757575758 0.2 0.1 0.0956439393939396 0.102916666666667
0 0 0.0714285714285714 0 0 0
0 0 0.164285714285714 0 0 0
0.56 0.272727272727273 0.328571428571429 0.2 0.473818181818182 0.452
0.56 0.272727272727273 0.328571428571429 0.25 0.473818181818182 0.467
0.08 0.0757575757575758 0.135714285714286 0.1 0.0787272727272727 0.086
0.16 0.0757575757575758 0.542857142857143 0.1 0.134727272727273 0.142
0.16 0.0757575757575758 0.542857142857143 0.1 0.134727272727273 0.142
0.28 0.651515151515151 0.171428571428571 0.6 0.391454545454545 0.376
0 0 0.15 0 0 0
0.28 0.651515151515151 0.1 0.7 0.391454545454545 0.406
0.229166666666667 0 0.128571428571429 0 0.160416666666667 0.160416666666667
0.1 0.0757575757575758 0.135714285714286 0.1 0.0927272727272727 0.1
0.25 0.651515151515151 0.107142857142857 0.7 0.370454545454545 0.385
0.04 0.0606060606060606 0.328571428571429 0.1 0.0461818181818182 0.058
0.48 0.166666666666667 0.585714285714286 0.1 0.386 0.366
0.48 0.166666666666667 0.585714285714286 0.1 0.386 0.366
0.22 0.590909090909091 0.142857142857143 0.5 0.331272727272727 0.304
0.3 0.106060606060606 0.128571428571429 0 0.241818181818182 0.21
0.04 0.0454545454545454 0.335714285714286 0.1 0.0416363636363636 0.058
0.36 0.287878787878788 0.421428571428571 0.45 0.338363636363636 0.387
0.04 0.0454545454545454 0.35 0.1 0.0416363636363636 0.058
0.46 0.712121212121212 0.313432835820896 0.5 0.535636363636364 0.472
0.04 0.0454545454545454 0.13768115942029 0.1 0.0416363636363636 0.058
0.04 0.0454545454545454 0.135714285714286 0.1 0.0416363636363636 0.058
0.04 0.0454545454545454 0.214285714285714 0.15 0.0416363636363636 0.073
0.28 0 0.5 0.05 0.196 0.211
0.5 0.181818181818182 0.414285714285714 0.1 0.404545454545455 0.38
0.2 0.0454545454545454 0.107142857142857 0.05 0.153636363636364 0.155
0.04 0 0 0.2 0.028 0.088
0.04 0.136363636363636 0.0142857142857142 0 0.0689090909090908 0.028
0.26 0 0.0785714285714286 0 0.182 0.182
0 0 0.00714285714285712 0 0 0
0 0.212121212121212 0.0217391304347826 0.05 0.0636363636363636 0.015
0.3 0.636363636363636 0.228571428571429 0.7 0.400909090909091 0.42
0.14 0.09375 0.421428571428571 0.2 0.126125 0.158
0.3 0.636363636363636 0.221428571428571 0.7 0.400909090909091 0.42
0.58 0.0151515151515151 0.0869565217391305 0 0.410545454545454 0.406
0 0.136363636363636 0.05 0.05 0.0409090909090908 0.015
0 0 0.0461538461538461 0 0 0
0 0 0 0 0 0
0.64 0.257575757575758 0.367647058823529 0.1 0.525272727272727 0.478
0.64 0.257575757575758 0.1 0.1 0.525272727272727 0.478
0.64 0.257575757575758 0.171428571428571 0.1 0.525272727272727 0.478
0 0 0.178571428571429 0 0 0
0.08 0.181818181818182 0.0428571428571428 0.1 0.110545454545455 0.086
0 0.0909090909090909 0.235714285714286 0.2 0.0272727272727273 0.06
0 0.0909090909090909 0.235714285714286 0.2 0.0272727272727273 0.06
0 0.0909090909090909 0.294117647058823 0.2 0.0272727272727273 0.06
0.56 0.0454545454545454 0.0928571428571429 0 0.405636363636364 0.392
0 0 0.0642857142857143 0 0 0
0.02 0 0.414285714285714 0 0.014 0.014
0.4 0.681818181818182 0.314285714285714 0.6 0.484545454545455 0.46
0.4 0.681818181818182 0.214285714285714 0.6 0.484545454545455 0.46
0.395833333333333 0.712121212121212 0.164285714285714 0.6 0.490719696969697 0.457083333333333
0.28 0.212121212121212 0.528571428571429 0.1 0.259636363636364 0.226
0.32 0.242424242424242 0.75 0.1 0.296727272727273 0.254
0.12 0.196969696969697 0.0642857142857143 0.1 0.143090909090909 0.114
0.2 0.0454545454545454 0.185714285714286 0 0.153636363636364 0.14
0.12 0.515151515151515 0.364285714285714 0.7 0.238545454545455 0.294
0.72 0.212121212121212 0.471428571428571 0.15 0.567636363636364 0.549
0.72 0.212121212121212 0.471014492753623 0.15 0.567636363636364 0.549
0.54 0.0303030303030303 0.260869565217391 0.05 0.387090909090909 0.393
0.02 0.181818181818182 0.0797101449275363 0.1 0.0685454545454546 0.044
0.12 0.5 0.271428571428571 0.7 0.234 0.294
0.02 0.181818181818182 0.0714285714285714 0.1 0.0685454545454546 0.044
0.02 0.181818181818182 0.0714285714285714 0.1 0.0685454545454546 0.044
0.02 0.212121212121212 0.185714285714286 0.1 0.0776363636363636 0.044
0.24 0.53030303030303 0.15 0.75 0.327090909090909 0.393
0.416666666666667 0.0606060606060606 0.210144927536232 0.25 0.309848484848485 0.366666666666667
0.26 0.575757575757576 0.0357142857142857 0.05 0.354727272727273 0.197
0.26 0.575757575757576 0.0142857142857142 0.05 0.354727272727273 0.197
0.0600000000000001 0.0303030303030303 0.0735294117647058 0.15 0.0510909090909092 0.0870000000000001
0.3 0.578125 0.0384615384615384 0.111111111111111 0.3834375 0.243333333333333
0.44 0.0606060606060606 0.0642857142857143 0.25 0.326181818181818 0.383
0.458333333333333 0.0606060606060606 0.0909090909090909 0.25 0.339015151515151 0.395833333333333
0.14 0.227272727272727 0.292857142857143 0.25 0.166181818181818 0.173
0.26 0.106060606060606 0.421428571428571 0.25 0.213818181818182 0.257
0.3 0.0303030303030303 0.398550724637681 0.2 0.219090909090909 0.27
0.3 0.0303030303030303 0.392857142857143 0.2 0.219090909090909 0.27
0.08 0.0454545454545454 0 0.05 0.0696363636363636 0.071
0.14 0.681818181818182 0.082089552238806 0.35 0.302545454545455 0.203
0.08 0.0454545454545454 0.135714285714286 0.05 0.0696363636363636 0.071
0.5 0.196969696969697 0.535714285714286 0.35 0.409090909090909 0.455
0.166666666666667 0.0757575757575758 0.121428571428571 0 0.13939393939394 0.116666666666667
0.113636363636364 0.661290322580645 0.0461538461538461 0.35 0.277932551319648 0.184545454545455
0 0 0.00714285714285712 0 0 0
0.18 0.0454545454545454 0.128571428571429 0.3 0.139636363636364 0.216
0.5 0.196969696969697 0.542857142857143 0.35 0.409090909090909 0.455
0.42 0.151515151515151 0.4 0.3 0.339454545454545 0.384
0.42 0.151515151515151 0.397058823529412 0.3 0.339454545454545 0.384
0.58 0.287878787878788 0.842857142857143 0.5 0.492363636363636 0.556
0.14 0.696969696969697 0.0928571428571429 0.35 0.307090909090909 0.203
0.14 0.106060606060606 0.271428571428571 0.15 0.129818181818182 0.143
0.14 0.106060606060606 0.449275362318841 0.15 0.129818181818182 0.143
0.12 0.696969696969697 0.00735294117647056 0.35 0.293090909090909 0.189
0.1 0.696969696969697 0.0785714285714286 0.35 0.279090909090909 0.175
0.1 0.106060606060606 0.0909090909090909 0.15 0.101818181818182 0.115
0.12 0.696969696969697 0.0571428571428572 0.35 0.293090909090909 0.189
0.24 0.106060606060606 0.0714285714285714 0.3 0.199818181818182 0.258
0.2 0 0.192857142857143 0 0.14 0.14
0.12 0.734375 0.0428571428571428 0.35 0.3043125 0.189
0.32 0.742424242424242 0.264285714285714 0.35 0.446727272727273 0.329
0 0 0.00714285714285712 0 0 0
0.54 0.212121212121212 0.5 0.6 0.441636363636364 0.558
0.44 0.121212121212121 0.371428571428571 0.45 0.344363636363636 0.443
0.44 0.121212121212121 0.371428571428571 0.45 0.344363636363636 0.443
0.44 0.121212121212121 0.371428571428571 0.45 0.344363636363636 0.443
0.1 0.0909090909090909 0.0714285714285714 0.15 0.0972727272727273 0.115
0.44 0.121212121212121 0.376811594202899 0.45 0.344363636363636 0.443
0.44 0.125 0.357142857142857 0.45 0.3455 0.443
0.1 0.09375 0.0428571428571428 0.15 0.098125 0.115
0 0 0.05 0 0 0
0.3 0.0909090909090909 0.289855072463768 0.15 0.237272727272727 0.255
0.2 0.0151515151515151 0.285714285714286 0.166666666666667 0.144545454545455 0.19
0.104166666666667 0.765625 0.0507246376811594 0.4 0.302604166666667 0.192916666666667
0.16 0.757575757575758 0.166666666666667 0.4 0.339272727272727 0.232
0.56 0.166666666666667 0.477941176470588 0.45 0.442 0.527
0.56 0.166666666666667 0.564285714285714 0.45 0.442 0.527
0 0 0.05 0 0 0
0.2 0 0.0285714285714286 0 0.14 0.14
0.08 0.0757575757575758 0.0642857142857143 0.1 0.0787272727272727 0.086
0.16 0.696969696969697 0.0571428571428572 0.4 0.321090909090909 0.232
0.28 0.151515151515151 0.318840579710145 0.3 0.241454545454545 0.286
0 0 0 0 0 0
0 0 0.0857142857142857 0 0 0
0.24 0.787878787878788 0.228571428571429 0.5 0.404363636363636 0.318
0.24 0.727272727272727 0.278571428571429 0.5 0.386181818181818 0.318
0.2 0.727272727272727 0.185714285714286 0.5 0.358181818181818 0.29
0.04 0.0151515151515151 0.0289855072463768 0 0.0325454545454545 0.028
0 0 0.05 0 0 0
0.0600000000000001 0.196969696969697 0.130434782608696 0.15 0.101090909090909 0.0870000000000001
0.62 0.257575757575758 0.4 0.2 0.511272727272727 0.494
0.0600000000000001 0.196969696969697 0.285714285714286 0.2 0.101090909090909 0.102
0.04 0.0151515151515151 0 0 0.0325454545454545 0.028
0.0600000000000001 0.196969696969697 0.285714285714286 0.2 0.101090909090909 0.102
0.1 0.348484848484849 0.15 0.25 0.174545454545455 0.145
0.18 0.0606060606060606 0.289855072463768 0.15 0.144181818181818 0.171
0 0.133333333333333 0.1 0 0.0399999999999999 0
0.2 0.621212121212121 0.0642857142857143 0.7 0.326363636363636 0.35
0.1 0.712121212121212 0.128571428571429 0.45 0.283636363636364 0.205
0.56 0.257575757575758 0.114285714285714 0.05 0.469272727272727 0.407
0.2 0.318181818181818 0.378571428571429 0.45 0.235454545454545 0.275
0.2 0.318181818181818 0.378571428571429 0.45 0.235454545454545 0.275
0.04 0 0.326086956521739 0.05 0.028 0.043
0.22 0.318181818181818 0.373134328358209 0.388888888888889 0.249454545454545 0.270666666666667
0.4 0.242424242424242 0.364285714285714 0.35 0.352727272727273 0.385
0 0 0.171428571428571 0 0 0
0.38 0.242424242424242 0.355072463768116 0.35 0.338727272727273 0.371
0.0600000000000001 0 0.00724637681159424 0 0.0420000000000001 0.0420000000000001
0.38 0.242424242424242 0.364285714285714 0.35 0.338727272727273 0.371
0.5 0.15625 0.785714285714286 0.35 0.396875 0.455
0.62 0.171875 0.448529411764706 0.35 0.4855625 0.539
0.24 0.818181818181818 0.264285714285714 0.65 0.413454545454545 0.363
0.02 0 0.35 0 0.014 0.014
0.18 0 0 0 0.126 0.126
0.02 0 0.347826086956522 0 0.014 0.014
0 0 0.157142857142857 0 0 0
0.26 0.757575757575758 0.307142857142857 0.15 0.409272727272727 0.227
0.16 0.0454545454545454 0.171428571428571 0.5 0.125636363636364 0.262
0 0 0.00714285714285712 0 0 0
0 0 0.0642857142857143 0 0 0
0 0 0.05 0 0 0
0.12 0.212121212121212 0 0.15 0.147636363636364 0.129
0 0 0 0 0 0
0 0 0.164285714285714 0 0 0
0.02 0 0.214285714285714 0 0.014 0.014
0 0 0.0785714285714286 0 0 0
0 0 0.0869565217391305 0 0 0
0 0 0.0285714285714286 0 0 0
0 0 0.0357142857142857 0 0 0
0.1 0.106060606060606 0.0357142857142857 0 0.101818181818182 0.07
0.24 0.242424242424242 0.364285714285714 0.1 0.240727272727273 0.198
0.08 0 0.13768115942029 0 0.056 0.056
0.0625 0 0.13768115942029 0 0.04375 0.04375
0.28 0.0151515151515151 0.142857142857143 0.05 0.200545454545455 0.211
0.24 0.578125 0.678571428571429 0.45 0.3414375 0.303
0.56 0.424242424242424 0.314285714285714 0.55 0.519272727272727 0.557
0.1 0.484848484848485 0.384057971014493 0.45 0.215454545454545 0.205
0.54 0.390625 0.5 0.0555555555555556 0.4951875 0.394666666666667
0 0 0.1 0 0 0
0.3 0.0151515151515151 0.0357142857142857 0 0.214545454545455 0.21
0.28 0.0151515151515151 0.0357142857142857 0 0.200545454545455 0.196
0.08 0.196969696969697 0.5 0 0.115090909090909 0.056
0 0 0.115942028985507 0 0 0
0.16 0.590909090909091 0.742647058823529 0.05 0.289272727272727 0.127
0 0 0.207142857142857 0 0 0
0.1 0.106060606060606 0.0214285714285715 0.1 0.101818181818182 0.1
0 0 0.0642857142857143 0 0 0
0.1 0.106060606060606 0.157142857142857 0.1 0.101818181818182 0.1
0 0 0.0642857142857143 0 0 0
0 0 0.114285714285714 0 0 0
0.1 0.106060606060606 0.0797101449275363 0.1 0.101818181818182 0.1
0.2 0.515151515151515 0.485714285714286 0.15 0.294545454545454 0.185
0 0 0.0217391304347826 0 0 0
0.68 0.348484848484849 0.471428571428571 0.5 0.580545454545455 0.626
0.4375 0.0909090909090909 0.0214285714285715 0.05 0.333522727272727 0.32125
0.1875 0.242424242424242 0.207142857142857 0.4 0.203977272727273 0.25125
0.28 0.0606060606060606 0.3 0.15 0.214181818181818 0.241
0.270833333333333 0.0757575757575758 0.271428571428571 0.15 0.212310606060606 0.234583333333333
0.18 0.242424242424242 0.207142857142857 0.4 0.198727272727273 0.246
0 0 0.0214285714285715 0 0 0
0.48 0.106060606060606 0.176470588235294 0.05 0.367818181818182 0.351
0.54 0.333333333333333 0.635714285714286 0.55 0.478 0.543
0.26 0.0454545454545454 0.384057971014493 0.15 0.195636363636364 0.227
0.42 0.106060606060606 0.0514705882352942 0.05 0.325818181818182 0.309
0 0 0.0357142857142857 0 0 0
0.26 0.0606060606060606 0.378571428571429 0.15 0.200181818181818 0.227
0.375 0.106060606060606 0.0357142857142857 0.05 0.294318181818182 0.2775
0.28 0.227272727272727 0.15 0.4 0.264181818181818 0.316
0.26 0.0454545454545454 0.385714285714286 0.15 0.195636363636364 0.227
0.64 0.151515151515151 0.398550724637681 0.2 0.493454545454545 0.508
0.64 0.151515151515151 0.535714285714286 0.2 0.493454545454545 0.508
0.66 0.136363636363636 0.371428571428571 0.2 0.502909090909091 0.522
0.36 0.257575757575758 0.0214285714285715 0.25 0.329272727272727 0.327
0.36 0.257575757575758 0 0.25 0.329272727272727 0.327
0.36 0.257575757575758 0.0214285714285715 0.25 0.329272727272727 0.327
0.34 0.696969696969697 0.492857142857143 0.6 0.447090909090909 0.418
0.3 0.0151515151515151 0.164285714285714 0.15 0.214545454545455 0.255
0.6 0.287878787878788 0.692857142857143 0.65 0.506363636363636 0.615
0.38 0.272727272727273 0.1 0.3 0.347818181818182 0.356
0.18 0.5 0.782608695652174 0.3 0.276 0.216
0.34 0.272727272727273 0.0571428571428572 0.25 0.319818181818182 0.313
0.0600000000000001 0.4375 0.214285714285714 0.1 0.17325 0.0720000000000001
0.38 0.272727272727273 0.228571428571429 0.45 0.347818181818182 0.401
0.46 0.166666666666667 0.1 0.45 0.372 0.457
0.48 0.227272727272727 0.485714285714286 0.5 0.404181818181818 0.486
0.38 0.363636363636364 0.0714285714285714 0.35 0.375090909090909 0.371
0.4 0.696969696969697 0.342857142857143 0.3 0.489090909090909 0.37
0.34 0.348484848484849 0.0571428571428572 0.3 0.342545454545455 0.328
0.46 0.166666666666667 0.101449275362319 0.15 0.372 0.367
0.48 0.227272727272727 0.464285714285714 0.25 0.404181818181818 0.411
0.34 0.348484848484849 0.0357142857142857 0.25 0.342545454545455 0.313
0.52 0.242424242424242 0.485714285714286 0.3 0.436727272727273 0.454
0.34 0.306451612903226 0.0642857142857143 0.25 0.329935483870968 0.313
0.42 0.409090909090909 0.221428571428571 0.4 0.416727272727273 0.414
0.5 0.548387096774194 0.75 0.55 0.514516129032258 0.515
0.54 0.575757575757576 0.714285714285714 0.55 0.550727272727273 0.543
0.08 0.0606060606060606 0.142857142857143 0.15 0.0741818181818182 0.101
0.38 0.363636363636364 0.121428571428571 0.3 0.375090909090909 0.356
0.34 0.348484848484849 0.0214285714285715 0.25 0.342545454545455 0.313
0.18 0.424242424242424 0.378571428571429 0.5 0.253272727272727 0.276
0.14 0.409090909090909 0.421428571428571 0.45 0.220727272727273 0.233
0.0600000000000001 0.348484848484849 0.207142857142857 0 0.146545454545455 0.0420000000000001
0.34 0.348484848484849 0.278571428571429 0.55 0.342545454545455 0.403
0.32 0.348484848484849 0.278571428571429 0.55 0.328545454545455 0.389
0.2 0.0757575757575758 0.333333333333333 0.2 0.162727272727273 0.2
0 0 0.253623188405797 0 0 0
0.42 0.212121212121212 0.0857142857142857 0.25 0.357636363636364 0.369
0 0 0.0441176470588235 0 0 0
0.0625 0.363636363636364 0.485714285714286 0 0.152840909090909 0.04375
0 0 0.235714285714286 0.05 0 0.015
0.34 0.318181818181818 0.2 0.75 0.333454545454545 0.463
0.0600000000000001 0.363636363636364 0.314285714285714 0 0.151090909090909 0.0420000000000001
0.0600000000000001 0.363636363636364 0.314285714285714 0 0.151090909090909 0.0420000000000001
0.0600000000000001 0.363636363636364 0.25 0 0.151090909090909 0.0420000000000001
0.0600000000000001 0.363636363636364 0.3 0.05 0.151090909090909 0.0570000000000001
0.5 0.560606060606061 0.421428571428571 0.2 0.518181818181818 0.41
0.48 0.136363636363636 0.135714285714286 0.4 0.376909090909091 0.456
0.36 0.5 0.335820895522388 0.45 0.402 0.387
0.1 0.227272727272727 0.278571428571429 0.15 0.138181818181818 0.115
0.0833333333333334 0.125 0.385714285714286 0 0.0958333333333334 0.0583333333333334
0.08 0.121212121212121 0.342857142857143 0 0.0923636363636363 0.056
0.08 0.121212121212121 0.342857142857143 0 0.0923636363636363 0.056
0.0833333333333334 0.09375 0.326086956521739 0 0.0864583333333334 0.0583333333333334
0.08 0.09375 0.333333333333333 0 0.084125 0.056
0.458333333333333 0.196969696969697 0.0285714285714286 0.4 0.379924242424242 0.440833333333333
0.1 0.0909090909090909 0.542857142857143 0.05 0.0972727272727273 0.085
0.354166666666667 0.409090909090909 0.210144927536232 0.4 0.37064393939394 0.367916666666667
0.1 0.0909090909090909 0.542857142857143 0.05 0.0972727272727273 0.085
0.28 0.106060606060606 0.135714285714286 0.1 0.227818181818182 0.226
0.1 0 0.0285714285714286 0.05 0.07 0.085
0.25 0.106060606060606 0.15 0.1 0.206818181818182 0.205
0.28 0.106060606060606 0.271428571428571 0.1 0.227818181818182 0.226
0.291666666666667 0.106060606060606 0.164285714285714 0.1 0.235984848484849 0.234166666666667
0.28 0.106060606060606 0.135714285714286 0.1 0.227818181818182 0.226
0.28 0.106060606060606 0.215384615384615 0.1 0.227818181818182 0.226
0.18 0.106060606060606 0.0928571428571429 0.05 0.157818181818182 0.141
0.18 0.106060606060606 0.278571428571429 0.05 0.157818181818182 0.141
0.18 0.106060606060606 0.181159420289855 0.0555555555555556 0.157818181818182 0.142666666666667
0.18 0.106060606060606 0.107142857142857 0.05 0.157818181818182 0.141
0.26 0.318181818181818 0.207142857142857 0.25 0.277454545454545 0.257
0 0.0151515151515151 0 0 0.00454545454545453 0
0.18 0.106060606060606 0.192857142857143 0.05 0.157818181818182 0.141
0 0 0.0428571428571428 0 0 0
0.32 0.0606060606060606 0.0144927536231884 0 0.242181818181818 0.224
0 0 0.0785714285714286 0 0 0
0.68 0.424242424242424 0.128571428571429 0.65 0.603272727272727 0.671
0.173913043478261 0.46969696969697 0.271428571428571 0.25 0.262648221343874 0.196739130434783
0.32 0.545454545454545 0.821428571428571 0.3 0.387636363636363 0.314
0.3 0.545454545454545 0.878571428571429 0.3 0.373636363636363 0.3
0 0 0.0714285714285714 0 0 0
0.3125 0.545454545454545 0.876811594202899 0.3 0.382386363636363 0.30875
0.16 0.424242424242424 0.342857142857143 0.2 0.239272727272727 0.172
0.28 0.454545454545455 0.35 0.2 0.332363636363637 0.256
0.56 0.439393939393939 0.115942028985507 0.65 0.523818181818182 0.587
0.543478260869565 0.439393939393939 0.171428571428571 0.7 0.512252964426877 0.590434782608695
0.18 0.0606060606060606 0 0 0.144181818181818 0.126
0.18 0.0625 0 0 0.14475 0.126
0.16 0.439393939393939 0.0857142857142857 0.2 0.243818181818182 0.172
0.22 0.348484848484849 0.192857142857143 0.65 0.258545454545455 0.349
0.42 0.560606060606061 0.514285714285714 0.3 0.462181818181818 0.384
0.16 0.439393939393939 0.0928571428571429 0.2 0.243818181818182 0.172
0.4 0.409090909090909 0.35 0.7 0.402727272727273 0.49
0.42 0.560606060606061 0.607142857142857 0.3 0.462181818181818 0.384
0.42 0.560606060606061 0.607142857142857 0.3 0.462181818181818 0.384
0.4 0.378787878787879 0.166666666666667 0.65 0.393636363636364 0.475
0.42 0.560606060606061 0.542857142857143 0.3 0.462181818181818 0.384
0.18 0.0606060606060606 0.285714285714286 0.05 0.144181818181818 0.141
0.18 0.0909090909090909 0.285714285714286 0.05 0.153272727272727 0.141
0.18 0.0606060606060606 0 0.05 0.144181818181818 0.141
0 0 0.27536231884058 0 0 0
0.4 0.53030303030303 0.521428571428571 0.25 0.439090909090909 0.355
0 0 0.0714285714285714 0 0 0
0.18 0.0909090909090909 0.3 0.05 0.153272727272727 0.141
0.38 0.0909090909090909 0.384057971014493 0.05 0.293272727272727 0.281
0 0 0.0928571428571429 0 0 0
0.62 0.560606060606061 0.392857142857143 0.15 0.602181818181818 0.479
0.2 0.424242424242424 0.135714285714286 0.1 0.267272727272727 0.17
0.46 0.424242424242424 0.342857142857143 0.1 0.449272727272727 0.352
0.291666666666667 0.03125 0.364285714285714 0 0.213541666666667 0.204166666666667
0.34 0.0606060606060606 0.0642857142857143 0 0.256181818181818 0.238
0.1 0.454545454545455 0.442857142857143 0.111111111111111 0.206363636363636 0.103333333333333
0 0 0.0857142857142857 0 0 0
0.14 0.484848484848485 0.45 0.2 0.243454545454545 0.158
0.46 0.454545454545455 0.25 0.8 0.458363636363637 0.562
0.4 0.0606060606060606 0.0571428571428572 0 0.298181818181818 0.28
0.4 0.0757575757575758 0.36231884057971 0 0.302727272727273 0.28
0.4 0.0757575757575758 0.448529411764706 0 0.302727272727273 0.28
0.14 0.46969696969697 0.378571428571429 0.2 0.238909090909091 0.158
0 0 0.0785714285714286 0 0 0
0.04 0 0 0 0.028 0.028
0.34 0.0606060606060606 0.130434782608696 0 0.256181818181818 0.238
0.04 0 0 0 0.028 0.028
0.395833333333333 0.545454545454545 0.380597014925373 0.45 0.440719696969697 0.412083333333333
0 0.0151515151515151 0.166666666666667 0 0.00454545454545453 0
0.2 0.0606060606060606 0.0357142857142857 0 0.158181818181818 0.14
0 0.0151515151515151 0.166666666666667 0 0.00454545454545453 0
0.48 0.196969696969697 0.357142857142857 0.2 0.395090909090909 0.396
0.2 0.734375 0.157142857142857 0.35 0.3603125 0.245
0.54 0.121212121212121 0.35 0.05 0.414363636363636 0.393
0.2 0.818181818181818 0.283582089552239 0.5 0.385454545454545 0.29
0.26 0.032258064516129 0.347826086956522 0.45 0.191677419354839 0.317
0 0 0.0642857142857143 0 0 0
0.227272727272727 0.0333333333333333 0.0447761194029851 0.35 0.169090909090909 0.264090909090909
0.56 0.121212121212121 0.35 0.05 0.428363636363636 0.407
0.22 0.818181818181818 0.304347826086957 0.5 0.399454545454545 0.304
0 0 0.114285714285714 0 0 0
0.22 0.0909090909090909 0.0428571428571428 0.45 0.181272727272727 0.289
0.04 0.0757575757575758 0.128571428571429 0.15 0.0507272727272727 0.073
0 0.318181818181818 0.628571428571429 0.15 0.0954545454545454 0.045
0 0.318181818181818 0.392857142857143 0.15 0.0954545454545454 0.045
0.18 0.651515151515151 0.871428571428571 0.2 0.321454545454545 0.186
0.0600000000000001 0 0.3 0 0.0420000000000001 0.0420000000000001
0.4 0.439393939393939 0.464285714285714 0.55 0.411818181818182 0.445
0 0 0.0928571428571429 0 0 0
0.375 0.439393939393939 0.635714285714286 0.55 0.394318181818182 0.4275
0.04 0.318181818181818 0 0.3 0.123454545454545 0.118
0 0 0.159090909090909 0 0 0
0 0 0.164285714285714 0 0 0
0 0 0.159420289855073 0 0 0
0 0 0.207142857142857 0 0 0
0.48 0.303030303030303 0.507142857142857 0.65 0.426909090909091 0.531
0.1 0.212121212121212 0.0428571428571428 0.3 0.133636363636364 0.16
0 0 0.207142857142857 0 0 0
0.0434782608695652 0.296875 0.173913043478261 0.1 0.119497282608696 0.0604347826086956
0.04 0.378787878787879 0.171428571428571 0.1 0.141636363636364 0.058
0.26 0.484848484848485 0.376811594202899 0.15 0.327454545454545 0.227
0.24 0.106060606060606 0.128571428571429 0.05 0.199818181818182 0.183
0 0 0 0 0 0
0.2 0.46969696969697 0.735714285714286 0.8 0.280909090909091 0.38
0.2 0.46969696969697 0.735294117647059 0.8 0.280909090909091 0.38
0.02 0 0.1 0.05 0.014 0.029
0.0600000000000001 0.439393939393939 0.5 0.7 0.173818181818182 0.252
0.02 0 0.3 0.05 0.014 0.029
0.2 0.454545454545455 0.528985507246377 0.65 0.276363636363636 0.335
0.2 0.439393939393939 0.55 0.65 0.271818181818182 0.335
0.2 0.439393939393939 0.55 0.65 0.271818181818182 0.335
0 0 0.0857142857142857 0 0 0
0 0 0.101449275362319 0 0 0
0 0 0.00724637681159424 0 0 0
0 0 0.0928571428571429 0 0 0
0.04 0.0454545454545454 0.157142857142857 0.05 0.0416363636363636 0.043
0 0 0.0214285714285715 0 0 0
0.16 0.0454545454545454 0.45 0.1 0.125636363636364 0.142
0.16 0.0454545454545454 0.442857142857143 0.1 0.125636363636364 0.142
0.04 0.484848484848485 0.0362318840579711 0.6 0.173454545454545 0.208
0.159090909090909 0.0454545454545454 0.442028985507246 0.05 0.125 0.126363636363636
0.26 0.106060606060606 0.203125 0 0.213818181818182 0.182
0.14 0.0454545454545454 0.427536231884058 0.05 0.111636363636364 0.113
0.14 0.0454545454545454 0.435714285714286 0.05 0.111636363636364 0.113
0.26 0.106060606060606 0.192857142857143 0 0.213818181818182 0.182
0.02 0 0.0428571428571428 0.05 0.014 0.029
0.04 0.409090909090909 0 0.5 0.150727272727273 0.178
0.4 0.227272727272727 0.471014492753623 0.05 0.348181818181818 0.295
0.22 0.0454545454545454 0.391304347826087 0 0.167636363636364 0.154
0.04 0.0909090909090909 0.125 0.2 0.0552727272727273 0.088
0.02 0.0909090909090909 0.121428571428571 0.2 0.0412727272727273 0.074
0.02 0.0909090909090909 0.121428571428571 0.2 0.0412727272727273 0.074
0.02 0.0909090909090909 0.108695652173913 0.2 0.0412727272727273 0.074
0.02 0.0909090909090909 0.121428571428571 0.2 0.0412727272727273 0.074
0.02 0.0909090909090909 0.121428571428571 0.2 0.0412727272727273 0.074
0.0208333333333334 0.0909090909090909 0.121428571428571 0.2 0.0418560606060606 0.0745833333333334
0.02 0.0909090909090909 0.121428571428571 0.2 0.0412727272727273 0.074
0.0208333333333334 0.0909090909090909 0.121428571428571 0.2 0.0418560606060606 0.0745833333333334
0.02 0.0909090909090909 0.121428571428571 0.2 0.0412727272727273 0.074
0.32 0.227272727272727 0.628787878787879 0.2 0.292181818181818 0.284
0 0 0.05 0 0 0
0 0.0909090909090909 0.126865671641791 0.2 0.0272727272727273 0.06
0 0 0.0428571428571428 0 0 0
0 0 0.05 0 0 0
0.3125 0.227272727272727 0.634328358208955 0.2 0.286931818181818 0.27875
0 0 0.05 0 0 0
0.3125 0.151515151515151 0.321428571428571 0.05 0.264204545454545 0.23375
0 0 0.0285714285714286 0 0 0
0 0 0.00714285714285712 0 0 0
0 0 0.0285714285714286 0 0 0
0 0 0.292857142857143 0 0 0
0 0 0.0214285714285715 0 0 0
0 0 0.0214285714285715 0 0 0
0 0 0.36231884057971 0 0 0
0.34 0.363636363636364 0.692857142857143 0.5 0.347090909090909 0.388
0.02 0.212121212121212 0 0.45 0.0776363636363636 0.149
0 0 0.0214285714285715 0 0 0
0.34 0.363636363636364 0.307142857142857 0.5 0.347090909090909 0.388
0 0 0.0214285714285715 0 0 0
0 0 0.0214285714285715 0 0 0
0 0 0 0 0 0
0 0 0.0214285714285715 0 0 0
0.34 0.378787878787879 0.621428571428571 0.45 0.351636363636364 0.373
0.34 0.378787878787879 0.2 0.45 0.351636363636364 0.373
0 0 0.228571428571429 0 0 0
0 0 0.0214285714285715 0 0 0
0.34 0.378787878787879 0.623188405797101 0.45 0.351636363636364 0.373
0.42 0.106060606060606 0.0142857142857142 0 0.325818181818182 0.294
0 0 0 0 0 0
0.42 0.303030303030303 0.2 0.45 0.384909090909091 0.429
0 0 0.0785714285714286 0 0 0
0 0 0.0142857142857142 0 0 0
0 0 0.228571428571429 0 0 0
0 0 0.0142857142857142 0 0 0
0.46 0.303030303030303 0.257142857142857 0.45 0.412909090909091 0.457
0.0600000000000001 0 0 0 0.0420000000000001 0.0420000000000001
0.16 0.0454545454545454 0.192857142857143 0.05 0.125636363636364 0.127
0.16 0.0151515151515151 0.185714285714286 0.05 0.116545454545455 0.127
0.44 0.303030303030303 0.235714285714286 0.45 0.398909090909091 0.443
0 0 0.144927536231884 0 0 0
0.08 0.0151515151515151 0.178571428571429 0 0.0605454545454545 0.056
0.6 0.318181818181818 0.107142857142857 0.3 0.515454545454545 0.51
0.18 0 0.378571428571429 0.05 0.126 0.141
0.0600000000000001 0 0.121428571428571 0 0.0420000000000001 0.0420000000000001
0.18 0 0.371428571428571 0.05 0.126 0.141
0.62 0.287878787878788 0.164285714285714 0.25 0.520363636363636 0.509
0.22 0.803030303030303 0.0928571428571429 0.7 0.394909090909091 0.364
0.14 0.0151515151515151 0.528571428571429 0.05 0.102545454545455 0.113
0.08 0.121212121212121 0.192857142857143 0.1 0.0923636363636363 0.086
0 0 0 0 0 0
0.12 0 0.108695652173913 0.1 0.084 0.114
0.125 0.121212121212121 0.492753623188406 0.1 0.123863636363636 0.1175
0.08 0.121212121212121 0.192857142857143 0.1 0.0923636363636363 0.086
0 0 0 0 0 0
0.12 0 0.107142857142857 0.05 0.084 0.099
0.166666666666667 0.0151515151515151 0.462121212121212 0.125 0.121212121212121 0.154166666666667
0 0 0 0 0 0
0.28 0.5 0.0428571428571428 0.7 0.346 0.406
0.02 0.151515151515151 0.181159420289855 0.1 0.0594545454545453 0.044
0 0 0 0 0 0
0.02 0.151515151515151 0.326086956521739 0.1 0.0594545454545453 0.044
0.02 0.257575757575758 0.389705882352941 0.25 0.0912727272727274 0.089
0.08 0.257575757575758 0.398550724637681 0.25 0.133272727272727 0.131
0.5 0.272727272727273 0.0785714285714286 0.05 0.431818181818182 0.365
0.5 0.272727272727273 0.0785714285714286 0.05 0.431818181818182 0.365
0.0600000000000001 0 0.0942028985507246 0 0.0420000000000001 0.0420000000000001
0.5 0.272727272727273 0.0785714285714286 0.05 0.431818181818182 0.365
0.12 0 0.25 0.05 0.084 0.099
0.0600000000000001 0 0.0357142857142857 0 0.0420000000000001 0.0420000000000001
0.5 0.287878787878788 0.05 0.05 0.436363636363636 0.365
0 0.0151515151515151 0.0714285714285714 0.05 0.00454545454545453 0.015
0.26 0.424242424242424 0.871428571428571 0.25 0.309272727272727 0.257
0.12 0 0.278571428571429 0 0.084 0.084
0.18 0.393939393939394 0.971428571428571 0.2 0.244181818181818 0.186
0.12 0 0.257142857142857 0 0.084 0.084
0.12 0 0.268115942028985 0 0.084 0.084
0.1 0 0 0 0.07 0.07
0.0600000000000001 0.318181818181818 0.242857142857143 0.15 0.137454545454545 0.0870000000000001
0.02 0 0.178571428571429 0 0.014 0.014
0.1 0.3125 0.311594202898551 0.15 0.16375 0.115
0.166666666666667 0.318181818181818 0.628571428571429 0.166666666666667 0.212121212121212 0.166666666666667
0.3 0.46969696969697 0.9 0.2 0.350909090909091 0.27
0.0600000000000001 0 0 0 0.0420000000000001 0.0420000000000001
0.02 0 0.404411764705882 0.05 0.014 0.029
0.0600000000000001 0 0.183823529411765 0.05 0.0420000000000001 0.0570000000000001
0.18 0.424242424242424 0.4 0.15 0.253272727272727 0.171
0.26 0.424242424242424 0.892857142857143 0.2 0.309272727272727 0.242
0.24 0.409090909090909 0.557142857142857 0.15 0.290727272727273 0.213
0.26 0.421875 0.921428571428571 0.2 0.3085625 0.242
0.24 0.424242424242424 0.571428571428571 0.15 0.295272727272727 0.213
0.26 0.424242424242424 0.485714285714286 0.15 0.309272727272727 0.227
0.26 0.439393939393939 0.485507246376812 0.15 0.313818181818182 0.227
0.26 0.439393939393939 0.6 0.15 0.313818181818182 0.227
0.02 0 0.314285714285714 0 0.014 0.014
0 0 0.2 0 0 0
0.18 0.40625 0.242857142857143 0.05 0.247875 0.141
0.18 0.393939393939394 0.35 0.05 0.244181818181818 0.141
0 0 0.0214285714285715 0 0 0
0.18 0.393939393939394 0.25 0.05 0.244181818181818 0.141
0.583333333333333 0.242424242424242 0.0785714285714286 0.55 0.481060606060606 0.573333333333333
0.66 0.348484848484849 0.278571428571429 0.55 0.566545454545455 0.627
0.24 0.681818181818182 0.807142857142857 0.15 0.372545454545455 0.213
0.66 0.287878787878788 0.101449275362319 0.75 0.548363636363636 0.687
0.24 0.712121212121212 0.714285714285714 0.15 0.381636363636364 0.213
0.16 0.0606060606060606 0.25 0.05 0.130181818181818 0.127
0 0 0.0285714285714286 0 0 0
0 0 0.414285714285714 0 0 0
0.02 0.0454545454545454 0.221428571428571 0 0.0276363636363636 0.014
0 0 0.340579710144927 0 0 0
0 0 0 0 0 0
0.14 0.121212121212121 0.878571428571429 0.05 0.134363636363636 0.113
0.18 0.575757575757576 0.7 0.1 0.298727272727273 0.156
0 0 0 0 0 0
0 0 0.335714285714286 0 0 0
0.44 0.454545454545455 0.478571428571429 0.7 0.444363636363637 0.518
0.1875 0.136363636363636 0.072463768115942 0.3 0.172159090909091 0.22125
0.56 0.46969696969697 0.428571428571429 0.3 0.532909090909091 0.482
0 0 0.159420289855073 0 0 0
0.5 0.727272727272727 0.535714285714286 0.15 0.568181818181818 0.395
0.48 0.727272727272727 0.478571428571429 0.15 0.554181818181818 0.381
0.48 0.727272727272727 0.528571428571429 0.15 0.554181818181818 0.381
0.48 0.727272727272727 0.492857142857143 0.15 0.554181818181818 0.381
0.26 0.378787878787879 0.95 0.15 0.295636363636364 0.227
0.2 0.166666666666667 0.842857142857143 0.5 0.19 0.29
0.04 0 0.05 0.05 0.028 0.043
0.08 0.151515151515151 0.579710144927536 0.05 0.101454545454545 0.071
0 0 0 0 0 0
0.04 0 0 0 0.028 0.028
0.0833333333333334 0.0909090909090909 0.0785714285714286 0.05 0.0856060606060606 0.0733333333333334
0 0 0.115942028985507 0 0 0
0.08 0.0909090909090909 0.264285714285714 0.05 0.0832727272727273 0.071
0.18 0.5 0.157142857142857 0.2 0.276 0.186
0 0 0.114285714285714 0 0 0
0 0 0.207142857142857 0.05 0 0.015
0.82 0.136363636363636 0.130434782608696 0 0.614909090909091 0.574
0 0 0.0714285714285714 0 0 0
0.16 0.484848484848485 0.15 0.277777777777778 0.257454545454545 0.195333333333333
0.02 0.287878787878788 0.144927536231884 0 0.100363636363636 0.014
0.583333333333333 0.242424242424242 0.178571428571429 0.25 0.481060606060606 0.483333333333333
0 0.242424242424242 0.00724637681159424 0 0.0727272727272726 0
0.3 0.5 0.221428571428571 0.35 0.36 0.315
0.26 0.378787878787879 0 0.35 0.295636363636364 0.287
0 0 0 0 0 0
0.3 0.484848484848485 0.144927536231884 0.35 0.355454545454545 0.315
0 0 0.0142857142857142 0 0 0
0.64 0.242424242424242 0.178571428571429 0.25 0.520727272727273 0.523
0 0.242424242424242 0.178571428571429 0 0.0727272727272726 0
0 0 0.221428571428571 0 0 0
0.38 0.303030303030303 0.45 0.55 0.356909090909091 0.431
0.54 0.363636363636364 0.321428571428571 0.65 0.487090909090909 0.573
0.36 0.393939393939394 0.521428571428571 0.3 0.370181818181818 0.342
0.04 0 0.0285714285714286 0 0.028 0.028
0.56 0.348484848484849 0.314285714285714 0.65 0.496545454545455 0.587
0.56 0.333333333333333 0.228571428571429 0.65 0.492 0.587
0.44 0.393939393939394 0.678571428571429 0.35 0.426181818181818 0.413
0.6 0.424242424242424 0.285714285714286 0.6 0.547272727272727 0.6
0.14 0.287878787878788 0.478571428571429 0.15 0.184363636363636 0.143
0.173913043478261 0.136363636363636 0.375 0.15 0.162648221343873 0.166739130434783
0 0 0.0285714285714286 0.05 0 0.015
0.16 0.136363636363636 0.621428571428571 0.15 0.152909090909091 0.157
0 0 0.0144927536231884 0 0 0
0 0 0.0142857142857142 0 0 0
0.14 0.136363636363636 0.307142857142857 0.1 0.138909090909091 0.128
0.02 0 0.242857142857143 0 0.014 0.014
0.02 0 0.0857142857142857 0 0.014 0.014
0.02 0 0 0 0.014 0.014
0.08 0.121212121212121 0.00714285714285712 0.1 0.0923636363636363 0.086
0.02 0 0.0785714285714286 0 0.014 0.014
0.02 0 0.00714285714285712 0 0.014 0.014
0.2 0.666666666666667 0.878571428571429 0.85 0.34 0.395
0.72 0.196969696969697 0.121428571428571 0.05 0.563090909090909 0.519
0 0 0.135714285714286 0 0 0
0.1 0.0454545454545454 0.0357142857142857 0.1 0.0836363636363636 0.1
0.12 0.0454545454545454 0.557142857142857 0.1 0.0976363636363636 0.114
0.1 0.0454545454545454 0.114285714285714 0.1 0.0836363636363636 0.1
0 0 0 0 0 0
0 0 0.00714285714285712 0 0 0
0 0 0.0142857142857142 0 0 0
0.12 0.348484848484849 0.478571428571429 0.25 0.188545454545455 0.159
0.12 0.348484848484849 0.528985507246377 0.222222222222222 0.188545454545455 0.150666666666667
0 0.287878787878788 0.15 0.1 0.0863636363636364 0.03
0.12 0.0606060606060606 0.0151515151515151 0.15 0.102181818181818 0.129
0.12 0.0606060606060606 0.321428571428571 0.15 0.102181818181818 0.129
0.12 0.0606060606060606 0.0142857142857142 0.15 0.102181818181818 0.129
0.3 0.409090909090909 0.101449275362319 0.65 0.332727272727273 0.405
0.08 0.287878787878788 0.114285714285714 0.1 0.142363636363636 0.086
0.08 0.272727272727273 0.128571428571429 0.1 0.137818181818182 0.086
0 0 0 0 0 0
0 0 0.0428571428571428 0 0 0
0.0600000000000001 0.0454545454545454 0 0.2 0.0556363636363637 0.102
0.08 0 0.333333333333333 0 0.056 0.056
0.166666666666667 0.181818181818182 0.73134328358209 0 0.171212121212121 0.116666666666667
0.1 0.151515151515151 0.0142857142857142 0 0.115454545454545 0.07
0.34 0.46969696969697 0.392857142857143 0.65 0.378909090909091 0.433
0.08 0.151515151515151 0.192857142857143 0.15 0.101454545454545 0.101
0 0 0.0214285714285715 0 0 0
0.28 0.409090909090909 0.55 0.7 0.318727272727273 0.406
0.28 0.409090909090909 0.55 0.7 0.318727272727273 0.406
0.28 0.409090909090909 0.543478260869565 0.7 0.318727272727273 0.406
0 0 0.123188405797101 0 0 0
0.02 0 0.0428571428571428 0 0.014 0.014
0.02 0 0.121428571428571 0 0.014 0.014
0 0 0.00714285714285712 0 0 0
0.36 0.53030303030303 0.6484375 0.75 0.411090909090909 0.477
0.34 0.53030303030303 0.536231884057971 0.75 0.397090909090909 0.463
0 0 0.104477611940298 0 0 0
0.104166666666667 0.212121212121212 0.135714285714286 0.15 0.13655303030303 0.117916666666667
0.12 0.212121212121212 0.0869565217391305 0.15 0.147636363636364 0.129
0.12 0.212121212121212 0.328571428571429 0.15 0.147636363636364 0.129
0.12 0.212121212121212 0.0142857142857142 0.15 0.147636363636364 0.129
0.12 0.212121212121212 0.0714285714285714 0.15 0.147636363636364 0.129
0 0 0.0428571428571428 0 0 0
0.08 0.46969696969697 0.364285714285714 0.45 0.196909090909091 0.191
0.18 0.181818181818182 0.05 0.05 0.180545454545455 0.141
0 0 0 0 0 0
0 0 0.00714285714285712 0 0 0
0.270833333333333 0.409090909090909 0.260869565217391 0.833333333333333 0.312310606060606 0.439583333333333
0.24 0.378787878787879 0.342857142857143 0.15 0.281636363636364 0.213
0.32 0.409090909090909 0.221428571428571 0.85 0.346727272727273 0.479
0.32 0.409090909090909 0.214285714285714 0.85 0.346727272727273 0.479
0.22 0.378787878787879 0.271428571428571 0.15 0.267636363636364 0.199
0.08 0.181818181818182 0.207142857142857 0.3 0.110545454545455 0.146
0 0 0.3 0 0 0
0.32 0.409090909090909 0.264285714285714 0.85 0.346727272727273 0.479
0.1 0.181818181818182 0.159420289855073 0.3 0.124545454545455 0.16
0.02 0.181818181818182 0.235714285714286 0.1 0.0685454545454546 0.044
0.54 0.424242424242424 0.471014492753623 0.3 0.505272727272727 0.468
0.54 0.424242424242424 0.278571428571429 0.3 0.505272727272727 0.468
0.42 0.393939393939394 0.257142857142857 0.6 0.412181818181818 0.474
0.02 0.181818181818182 0.235714285714286 0.1 0.0685454545454546 0.044
0.22 0.212121212121212 0.514925373134328 0.55 0.217636363636364 0.319
0.4 0.409090909090909 0.5 0.05 0.402727272727273 0.295
0.02 0 0 0 0.014 0.014
0.2 0.136363636363636 0.178571428571429 0.35 0.180909090909091 0.245
0.22 0.257575757575758 0.0357142857142857 0.55 0.231272727272727 0.319
0.4 0.393939393939394 0.644927536231884 0.9 0.398181818181818 0.55
0.52 0.439393939393939 0.543478260869565 0.6 0.495818181818182 0.544
0.208333333333333 0.136363636363636 0.178571428571429 0.35 0.186742424242424 0.250833333333333
0 0 0.242857142857143 0 0 0
0.26 0.272727272727273 0.257142857142857 0 0.263818181818182 0.182
0.26 0.272727272727273 0.166666666666667 0 0.263818181818182 0.182
0 0 0.0285714285714286 0 0 0
0.2 0.303030303030303 0.0652173913043478 0.55 0.230909090909091 0.305
0.28 0.166666666666667 0.0579710144927537 0.05 0.246 0.211
0.22 0.303030303030303 0.0289855072463768 0.5 0.244909090909091 0.304
0.18 0.136363636363636 0.0214285714285715 0.3 0.166909090909091 0.216
0.28 0.166666666666667 0.0642857142857143 0.05 0.246 0.211
0.32 0.181818181818182 0.0357142857142857 0.4 0.278545454545455 0.344
0.25 0.393939393939394 0.463768115942029 0.3 0.293181818181818 0.265
0.28 0.151515151515151 0.0857142857142857 0.1 0.241454545454545 0.226
0.38 0.454545454545455 0.242857142857143 0.65 0.402363636363636 0.461
0.4 0.560606060606061 0.528985507246377 0.65 0.448181818181818 0.475
0.5 0.424242424242424 0.35 0.25 0.477272727272727 0.425
0.52 0.439393939393939 0.257142857142857 0.65 0.495818181818182 0.559
0.1 0.0303030303030303 0.1 0.1 0.0790909090909091 0.1
0 0 0.121428571428571 0 0 0
0.3 0.333333333333333 0.0797101449275363 0.35 0.31 0.315
0.36 0.424242424242424 0.25 0.2 0.379272727272727 0.312
0.3 0.34375 0.114285714285714 0.35 0.313125 0.315
0.3 0.348484848484849 0.114285714285714 0.35 0.314545454545455 0.315
0.34 0.242424242424242 0.521428571428571 0.45 0.310727272727273 0.373
0 0 0.00714285714285712 0 0 0
0.16 0.0454545454545454 0.471428571428571 0.15 0.125636363636364 0.157
0.34 0.5 0.246376811594203 0.2 0.388 0.298
0.26 0.484848484848485 0.228571428571429 0.2 0.327454545454545 0.242
0.270833333333333 0.46875 0.149253731343284 0.2 0.330208333333333 0.249583333333333
0.28 0.454545454545455 0.0144927536231884 0.3 0.332363636363637 0.286
0.22 0.454545454545455 0.0142857142857142 0.2 0.290363636363636 0.214
0 0 0 0 0 0
0.229166666666667 0.46969696969697 0.442857142857143 0.2 0.301325757575758 0.220416666666667
0.3 0.545454545454545 0.891304347826087 0.25 0.373636363636363 0.285
0 0 0.00714285714285712 0 0 0
0.08 0.0757575757575758 0.0642857142857143 0.05 0.0787272727272727 0.071
0 0 0.0714285714285714 0 0 0
0.32 0.242424242424242 0.15 0.2 0.296727272727273 0.284
0 0 0.0571428571428572 0 0 0
0.2 0.0151515151515151 0.0857142857142857 0 0.144545454545455 0.14
0.56 0.166666666666667 0.285714285714286 0.55 0.442 0.557
0.0600000000000001 0 0.171428571428571 0 0.0420000000000001 0.0420000000000001
0.0600000000000001 0 0.678571428571429 0.05 0.0420000000000001 0.0570000000000001
0.0600000000000001 0 0.0857142857142857 0 0.0420000000000001 0.0420000000000001
0.0625 0 0.330882352941177 0.05 0.04375 0.05875
0.416666666666667 0.106060606060606 0.514285714285714 0.5 0.323484848484849 0.441666666666667
0 0 0.420289855072464 0 0 0
0.44 0.106060606060606 0.485507246376812 0.5 0.339818181818182 0.458
0.44 0.125 0.635714285714286 0.5 0.3455 0.458
0.36 0.787878787878788 0.0808823529411765 0.4 0.488363636363636 0.372
0.32 0.787878787878788 0.0357142857142857 0.4 0.460363636363636 0.344
0 0 0.0642857142857143 0 0 0
0.32 0.787878787878788 0.128571428571429 0.4 0.460363636363636 0.344
0.3 0.833333333333333 0.307142857142857 0.35 0.46 0.315
0.14 0.0757575757575758 0.0942028985507246 0.05 0.120727272727273 0.113
0.42 0.878787878787879 0.264285714285714 0.35 0.557636363636364 0.399
0.14 0.0757575757575758 0.0144927536231884 0.05 0.120727272727273 0.113
0.04 0.0303030303030303 0.114285714285714 0.1 0.0370909090909091 0.058
0 0 0 0 0 0
0.04 0.0303030303030303 0.0285714285714286 0.1 0.0370909090909091 0.058
0.22 0.0909090909090909 0.521428571428571 0.15 0.181272727272727 0.199
0 0 0 0 0 0
0.46 0.909090909090909 0.25 0.45 0.594727272727273 0.457
0.46 0.909090909090909 0.778571428571429 0.35 0.594727272727273 0.427
0.04 0.0303030303030303 0.0142857142857142 0.1 0.0370909090909091 0.058
0.22 0.0909090909090909 0.642857142857143 0.15 0.181272727272727 0.199
0.08 0.0454545454545454 0.0357142857142857 0 0.0696363636363636 0.056
0.26 0.0151515151515151 0.268115942028985 0.35 0.186545454545455 0.287
0.0600000000000001 0 0.285714285714286 0 0.0420000000000001 0.0420000000000001
0.0600000000000001 0.0303030303030303 0.0642857142857143 0 0.0510909090909092 0.0420000000000001
0 0 0.00714285714285712 0 0 0
0.02 0.0454545454545454 0.564285714285714 0.2 0.0276363636363636 0.074
0.02 0.0454545454545454 0.389705882352941 0.2 0.0276363636363636 0.074
0 0 0.2 0.05 0 0.015
0 0 0.0214285714285715 0 0 0
0 0 0 0 0 0
0.26 0.409090909090909 0.385714285714286 0.05 0.304727272727273 0.197
0.26 0.424242424242424 0.75 0.05 0.309272727272727 0.197
0.26 0.409090909090909 0.142857142857143 0.05 0.304727272727273 0.197
0 0 0.0214285714285715 0 0 0
0.64 0.484848484848485 0.347826086956522 0.25 0.593454545454545 0.523
0 0 0 0 0 0
0.270833333333333 0.515151515151515 0.628571428571429 0.75 0.344128787878788 0.414583333333333
0 0 0.05 0 0 0
0 0 0.0142857142857142 0 0 0
0.2 0 0.242857142857143 0.05 0.14 0.155
0.64 0.303030303030303 0.257142857142857 0.2 0.538909090909091 0.508
0.28 0 0.407142857142857 0.1 0.196 0.226
0 0 0.00714285714285712 0 0 0
0 0 0.242857142857143 0 0 0
0 0 0.164285714285714 0 0 0
0 0 0.0571428571428572 0 0 0
0.0208333333333334 0 0.164285714285714 0.05 0.0145833333333334 0.0295833333333334
0.28 0.818181818181818 0.221428571428571 0.55 0.441454545454545 0.361
0.28 0.787878787878788 0.157142857142857 0.6 0.432363636363636 0.376
0.28 0.787878787878788 0.157142857142857 0.6 0.432363636363636 0.376
0.28 0.787878787878788 0.15 0.6 0.432363636363636 0.376
0.54 0.333333333333333 0.142857142857143 0.35 0.478 0.483
0.12 0.803030303030303 0.257142857142857 0.65 0.324909090909091 0.279
0.16 0.803030303030303 0.307142857142857 0.65 0.352909090909091 0.307
0.16 0.803030303030303 0.307142857142857 0.65 0.352909090909091 0.307
0 0 0.0882352941176471 0 0 0
0.12 0.727272727272727 0.264285714285714 0.65 0.302181818181818 0.279
0 0 0.0642857142857143 0 0 0
0 0 0.371428571428571 0.05 0 0.015
0.16 0.640625 0.297101449275362 0.3 0.3041875 0.202
0.58 0.375 0.0142857142857142 0.3 0.5185 0.496
0.58 0.333333333333333 0.00724637681159424 0.25 0.506 0.481
0 0 0.0217391304347826 0 0 0
0.14 0.575757575757576 0.307142857142857 0.3 0.270727272727273 0.188
0.58 0.348484848484849 0.239130434782609 0.35 0.510545454545455 0.511
0.25 0.0303030303030303 0.835714285714286 0.45 0.184090909090909 0.31
0.0600000000000001 0.0151515151515151 0.239130434782609 0 0.0465454545454546 0.0420000000000001
0.1 0.151515151515151 0.414285714285714 0.05 0.115454545454545 0.085
0.08 0.151515151515151 0.389705882352941 0.05 0.101454545454545 0.071
0 0 0.142857142857143 0 0 0
0 0 0.264285714285714 0.05 0 0.015
0.08 0.166666666666667 0.0797101449275363 0 0.106 0.056
0 0 0.05 0.05 0 0.015
0 0 0 0 0 0
0.08 0 0.721428571428571 0 0.056 0.056
0 0 0.0357142857142857 0.0555555555555556 0 0.0166666666666667
0.08 0 0.785714285714286 0 0.056 0.056
0.08 0 0.778571428571429 0 0.056 0.056
0.08 0 0.7 0 0.056 0.056
0.04 0 0.471428571428571 0 0.028 0.028
0.04 0.0151515151515151 0.0507246376811594 0 0.0325454545454545 0.028
0 0 0 0 0 0
0 0.106060606060606 0.152173913043478 0.05 0.0318181818181818 0.015
0.48 0.287878787878788 0 0.45 0.422363636363636 0.471
0.26 0 0.268115942028985 0 0.182 0.182
0.0600000000000001 0.0151515151515151 0.242857142857143 0 0.0465454545454546 0.0420000000000001
0.0600000000000001 0.196969696969697 0.521428571428571 0 0.101090909090909 0.0420000000000001
0 0 0 0 0 0
0.36 0.166666666666667 0.257142857142857 0.5 0.302 0.402
0 0 0.135714285714286 0 0 0
0.12 0.242424242424242 0.0857142857142857 0.15 0.156727272727273 0.129
0 0 0.264285714285714 0 0 0
0 0 0.257142857142857 0 0 0
0 0 0 0 0 0
0.48 0.515151515151515 0 0.4 0.490545454545455 0.456
0 0 0.0285714285714286 0 0 0
0 0 0.239130434782609 0 0 0
0 0 0 0 0 0
0.36 0.166666666666667 0.0214285714285715 0.45 0.302 0.387
0.12 0.242424242424242 0.164285714285714 0.15 0.156727272727273 0.129
0 0 0.235714285714286 0 0 0
0.38 0.166666666666667 0.108695652173913 0.45 0.316 0.401
0 0 0.207142857142857 0 0 0
0.46 0.53030303030303 0.0785714285714286 0.4 0.481090909090909 0.442
0.44 0.393939393939394 0.664285714285714 0.55 0.426181818181818 0.473
0.0600000000000001 0 0.0857142857142857 0 0.0420000000000001 0.0420000000000001
0.36 0.5 0.0928571428571429 0.35 0.402 0.357
0.36 0.318181818181818 0.607142857142857 0.15 0.347454545454545 0.297
0.14 0.0151515151515151 0.528571428571429 0.05 0.102545454545455 0.113
0.0600000000000001 0 0 0 0.0420000000000001 0.0420000000000001
0.24 0.0454545454545454 0.05 0 0.181636363636364 0.168
0.12 0.015625 0.392857142857143 0.05 0.0886875 0.099
0.12 0.0303030303030303 0.585714285714286 0.05 0.0930909090909091 0.099
0.0600000000000001 0 0.135714285714286 0 0.0420000000000001 0.0420000000000001
0.12 0 0 0 0.084 0.084
0.0600000000000001 0 0.15 0 0.0420000000000001 0.0420000000000001
0.0600000000000001 0 0.0142857142857142 0 0.0420000000000001 0.0420000000000001
0.0600000000000001 0 0.0142857142857142 0 0.0420000000000001 0.0420000000000001
0.0625 0 0.0223880597014925 0 0.04375 0.04375
0 0 0.108695652173913 0 0 0
0 0 0.107142857142857 0 0 0
0.0600000000000001 0 0.185714285714286 0 0.0420000000000001 0.0420000000000001
0 0 0.0285714285714286 0 0 0
0 0 0.157142857142857 0 0 0
0.0600000000000001 0 0.0142857142857142 0 0.0420000000000001 0.0420000000000001
0 0 0.128571428571429 0 0 0
0.0600000000000001 0 0.0142857142857142 0 0.0420000000000001 0.0420000000000001
0 0 0.0214285714285715 0 0 0
0 0 0.128571428571429 0 0 0
0 0 0.115942028985507 0 0 0
0 0 0.0214285714285715 0 0 0
0.0600000000000001 0 0 0 0.0420000000000001 0.0420000000000001
0.12 0.0909090909090909 0.536231884057971 0.05 0.111272727272727 0.099
0.0600000000000001 0.0909090909090909 0.185714285714286 0 0.0692727272727273 0.0420000000000001
0.0600000000000001 0 0 0 0.0420000000000001 0.0420000000000001
0.0600000000000001 0 0.144927536231884 0 0.0420000000000001 0.0420000000000001
0.02 0 0.0357142857142857 0 0.014 0.014
0.36 0.166666666666667 0.464285714285714 0.1 0.302 0.282
0.22 0.196969696969697 0.2 0.1 0.213090909090909 0.184
0 0 0.0142857142857142 0 0 0
0.166666666666667 0.196969696969697 0.108695652173913 0.05 0.175757575757576 0.131666666666667
0 0 0.207142857142857 0 0 0
0 0 0.198529411764706 0 0 0
0 0 0.0142857142857142 0 0 0
0 0 0.00714285714285712 0 0 0
0.16 0.212121212121212 0.342857142857143 0.1 0.175636363636364 0.142
0.46 0.257575757575758 0.885714285714286 0.5 0.399272727272727 0.472
0.3 0.0606060606060606 0.630434782608696 0.05 0.228181818181818 0.225
0.18 0.0454545454545454 0.0714285714285714 0 0.139636363636364 0.126
0.26 0.196969696969697 0.885714285714286 0.6 0.241090909090909 0.362
0.12 0 0.528571428571429 0.05 0.084 0.099
0.34 0.257575757575758 0.271428571428571 0.55 0.315272727272727 0.403
0 0 0.335714285714286 0.05 0 0.015
0.12 0 0.0142857142857142 0 0.084 0.084
0 0 0 0 0 0
0.18 0.166666666666667 0.192857142857143 0.35 0.176 0.231
0.270833333333333 0.166666666666667 0.928571428571429 0.45 0.239583333333333 0.324583333333333
0.0208333333333334 0 0.264705882352941 0 0.0145833333333334 0.0145833333333334
0.14 0 0.00714285714285712 0 0.098 0.098
0 0 0.285714285714286 0 0 0
0.12 0 0.25 0.05 0.084 0.099
0.26 0.136363636363636 0.921428571428571 0.1 0.222909090909091 0.212
0.16 0 0.00714285714285712 0 0.112 0.112
0 0 0.121428571428571 0 0 0
0.02 0.136363636363636 0.221428571428571 0 0.0549090909090908 0.014
0.18 0.136363636363636 0.378571428571429 0 0.166909090909091 0.126
0.16 0 0.207142857142857 0 0.112 0.112
0 0 0.0714285714285714 0 0 0
0.22 0.0151515151515151 0.0714285714285714 0.15 0.158545454545455 0.199
0.22 0.121212121212121 0.464285714285714 0.05 0.190363636363636 0.169
0.22 0.0151515151515151 0.166666666666667 0.15 0.158545454545455 0.199
0 0 0 0 0 0
0 0 0.0357142857142857 0 0 0
0 0 0.0357142857142857 0 0 0
0.2 0 0.0357142857142857 0 0.14 0.14
0.3 0.0454545454545454 0.685714285714286 0.1 0.223636363636364 0.24
0.0600000000000001 0.0454545454545454 0.378571428571429 0.1 0.0556363636363637 0.0720000000000001
0.395833333333333 0.0151515151515151 0.760869565217391 0.1 0.281628787878788 0.307083333333333
0.0600000000000001 0.0151515151515151 0.3 0.05 0.0465454545454546 0.0570000000000001
0.36 0.640625 0.342857142857143 0.5 0.4441875 0.402
0.3 0 0.285714285714286 0 0.21 0.21
0 0 0.05 0.05 0 0.015
0 0 0.0714285714285714 0 0 0
0.48 0.181818181818182 0.771428571428571 0.25 0.390545454545455 0.411
0.48 0.196969696969697 0.771428571428571 0.25 0.395090909090909 0.411
0 0 0.0214285714285715 0 0 0
0.54 0.212121212121212 0.792857142857143 0.25 0.441636363636364 0.453
0.520833333333333 0.196969696969697 0.792857142857143 0.25 0.423674242424242 0.439583333333333
0.541666666666667 0.196969696969697 0.787878787878788 0.25 0.438257575757576 0.454166666666667
0.54 0.196969696969697 0.871428571428571 0.25 0.437090909090909 0.453
0.3 0.0151515151515151 0.328571428571429 0 0.214545454545455 0.21
0.26 0.181818181818182 0.420289855072464 0.25 0.236545454545455 0.257
0.1 0.0909090909090909 0.1 0.15 0.0972727272727273 0.115
0.24 0.0303030303030303 0.142857142857143 0.05 0.177090909090909 0.183
0.34 0.166666666666667 0.357142857142857 0.15 0.288 0.283
0 0 0 0 0 0
0.1 0.0454545454545454 0.121428571428571 0.05 0.0836363636363636 0.085
0.24 0.0303030303030303 0.128571428571429 0 0.177090909090909 0.168
0.24 0.0303030303030303 0.128571428571429 0 0.177090909090909 0.168
0 0 0.0285714285714286 0 0 0
0.34 0.0757575757575758 0.292857142857143 0 0.260727272727273 0.238
0.1 0.0454545454545454 0.135714285714286 0 0.0836363636363636 0.07
0.1 0.0454545454545454 0.0857142857142857 0 0.0836363636363636 0.07
0.1 0.0454545454545454 0.0857142857142857 0 0.0836363636363636 0.07
0.34 0.0757575757575758 0.107142857142857 0.05 0.260727272727273 0.253
0.34 0.0757575757575758 0.231884057971015 0.05 0.260727272727273 0.253
0 0 0.0928571428571429 0 0 0
0.34 0.0757575757575758 0.192857142857143 0.05 0.260727272727273 0.253
0.34 0.0757575757575758 0.192857142857143 0.05 0.260727272727273 0.253
0 0 0.0714285714285714 0 0 0
0.34 0.166666666666667 0.621428571428571 0.15 0.288 0.283
0 0 0.0214285714285715 0 0 0
0 0.0909090909090909 0.314285714285714 0.1 0.0272727272727273 0.03
0 0.109375 0.291044776119403 0.15 0.0328125 0.045
0 0.106060606060606 0.221428571428571 0.15 0.0318181818181818 0.045
0 0 0.0642857142857143 0.05 0 0.015
0 0.106060606060606 0.384057971014493 0.15 0.0318181818181818 0.045
0 0.106060606060606 0.3 0.15 0.0318181818181818 0.045
0 0.106060606060606 0.376811594202899 0.166666666666667 0.0318181818181818 0.0500000000000001
0 0.106060606060606 0.369565217391304 0.15 0.0318181818181818 0.045
0 0 0.0714285714285714 0.05 0 0.015
0 0.106060606060606 0.407142857142857 0.15 0.0318181818181818 0.045
0.14 0.106060606060606 0.85 0.05 0.129818181818182 0.113
0 0.0757575757575758 0.114285714285714 0 0.0227272727272727 0
0.14 0.106060606060606 0.828571428571429 0.05 0.129818181818182 0.113
0 0 0.0507246376811594 0.05 0 0.015
0 0.0909090909090909 0.142857142857143 0 0.0272727272727273 0
0.14 0.121212121212121 0.621428571428571 0.05 0.134363636363636 0.113
0.24 0.136363636363636 0.442857142857143 0.05 0.208909090909091 0.183
0.38 0.848484848484849 0 0.95 0.520545454545455 0.551
0.64 0.0606060606060606 0.857142857142857 0 0.466181818181818 0.448
0.16 0.0151515151515151 0.257142857142857 0 0.116545454545455 0.112
0.16 0.0151515151515151 0.231884057971015 0.05 0.116545454545455 0.127
0.16 0.0151515151515151 0.257142857142857 0 0.116545454545455 0.112
0.68 0.0606060606060606 0.635714285714286 0 0.494181818181818 0.476
0.66 0.0909090909090909 0.814285714285714 0 0.489272727272727 0.462
0 0 0.285714285714286 0 0 0
0.68 0.0606060606060606 0.607142857142857 0 0.494181818181818 0.476
0 0 0.192857142857143 0 0 0
0.68 0.0606060606060606 0.338235294117647 0 0.494181818181818 0.476
0.68 0.0757575757575758 0.8 0 0.498727272727273 0.476
0.36 0.0151515151515151 0.0571428571428572 0 0.256545454545455 0.252
0.66 0.0757575757575758 0.75 0 0.484727272727273 0.462
0.54 0.0303030303030303 0.264285714285714 0 0.387090909090909 0.378
0.66 0.0757575757575758 0.75 0 0.484727272727273 0.462
0.18 0.0151515151515151 0.207142857142857 0 0.130545454545455 0.126
0.541666666666667 0.0303030303030303 0.260869565217391 0 0.388257575757576 0.379166666666667
0.66 0.0757575757575758 0.746376811594203 0 0.484727272727273 0.462
0 0 0.257142857142857 0 0 0
0.66 0.0757575757575758 0.753623188405797 0 0.484727272727273 0.462
0.66 0.0757575757575758 0.485507246376812 0 0.484727272727273 0.462
0.66 0.0757575757575758 0.492857142857143 0 0.484727272727273 0.462
0.68 0.0757575757575758 0.75 0 0.498727272727273 0.476
0 0 0.257142857142857 0 0 0
0.2 0.0454545454545454 0.228571428571429 0 0.153636363636364 0.14
0 0 0.264285714285714 0 0 0
0.3125 0.924242424242424 0.264705882352941 1 0.496022727272727 0.51875
0 0.0757575757575758 0.157142857142857 0 0.0227272727272727 0
0 0.0757575757575758 0.231884057971015 0 0.0227272727272727 0
0.2 0 0.0757575757575758 0 0.14 0.14
0.22 0 0.0571428571428572 0.05 0.154 0.169
0.56 0.0303030303030303 0.927536231884058 0.1 0.401090909090909 0.422
0 0 0.214285714285714 0.05 0 0.015
0 0.0151515151515151 0.221428571428571 0.05 0.00454545454545453 0.015
0.26 0.0151515151515151 0.342857142857143 0.05 0.186545454545455 0.197
0.2 0 0.121428571428571 0 0.14 0.14
0.3 0 0.271428571428571 0.05 0.21 0.225
0.04 0 0 0 0.028 0.028
0.08 0.121212121212121 0.195652173913043 0.05 0.0923636363636363 0.071
0.3 0 0.335714285714286 0.05 0.21 0.225
0.4 0.121212121212121 0.785714285714286 0.1 0.316363636363636 0.31
0.0600000000000001 0.136363636363636 0.0642857142857143 0.05 0.0829090909090909 0.0570000000000001
0 0 0.0785714285714286 0 0 0
0.0600000000000001 0.136363636363636 0.1 0.05 0.0829090909090909 0.0570000000000001
0.333333333333333 0 0.05 0 0.233333333333333 0.233333333333333
0.4 0.151515151515151 0.421428571428571 0.1 0.325454545454545 0.31
0.16 0 0.142857142857143 0 0.112 0.112
0.26 0.227272727272727 0.205882352941177 0.15 0.250181818181818 0.227
0 0 0.101449275362319 0 0 0
0.28 0.227272727272727 0.771428571428571 0.15 0.264181818181818 0.241
0 0 0.0428571428571428 0 0 0
0.26 0.242424242424242 0.695652173913043 0 0.254727272727273 0.182
0.28 0.242424242424242 0.707142857142857 0 0.268727272727273 0.196
0.04 0.181818181818182 0.178571428571429 0 0.0825454545454546 0.028
0.28 0.242424242424242 0.542857142857143 0 0.268727272727273 0.196
0.5 0.34375 0.303030303030303 0.05 0.453125 0.365
0.36 0.227272727272727 0.635714285714286 0 0.320181818181818 0.252
0.36 0.227272727272727 0.635714285714286 0 0.320181818181818 0.252
0.14 0 0.05 0 0.098 0.098
0.12 0.0454545454545454 0.0214285714285715 0 0.0976363636363636 0.084
0 0 0.0142857142857142 0 0 0
0.42 0.303030303030303 0.257142857142857 0.65 0.384909090909091 0.489
0.28 0.651515151515151 0.0928571428571429 0.3 0.391454545454545 0.286
0 0 0.0869565217391305 0 0 0
0.36 0.0757575757575758 0.192857142857143 0.3 0.274727272727273 0.342
0.26 0.0757575757575758 0.15 0.3 0.204727272727273 0.272
0.04 0 0.0857142857142857 0 0.028 0.028
0.145833333333333 0 0.05 0 0.102083333333333 0.102083333333333
0.42 0.0757575757575758 0.335714285714286 0.3 0.316727272727273 0.384
0.1 0.136363636363636 0.166666666666667 0 0.110909090909091 0.07
0.6 0.181818181818182 0.257142857142857 0.9 0.474545454545455 0.69
0.3 0.681818181818182 0.235714285714286 0.0555555555555556 0.414545454545455 0.226666666666667
0.1 0.136363636363636 0.121428571428571 0 0.110909090909091 0.07
0.46 0.166666666666667 0.0642857142857143 0.9 0.372 0.592
0.32 0.696969696969697 0.357142857142857 0.05 0.433090909090909 0.239
0 0 0.0214285714285715 0 0 0
0 0 0.05 0 0 0
0 0 0.0507246376811594 0 0 0
0.0833333333333334 0.136363636363636 0.128571428571429 0 0.0992424242424242 0.0583333333333334
0 0 0.0507246376811594 0 0 0
0.08 0.136363636363636 0.128571428571429 0 0.0969090909090908 0.056
0.6 0.166666666666667 0.257142857142857 0.95 0.47 0.705
0.42 0.833333333333333 0.392857142857143 0.05 0.544 0.309
0 0 0.335714285714286 0 0 0
0.58 0.166666666666667 0.214285714285714 0.9 0.456 0.676
0 0 0 0 0 0
0 0 0.0142857142857142 0 0 0
0 0 0.285714285714286 0 0 0
0.34 0.712121212121212 0.65 0.1 0.451636363636364 0.268
0.28 0.696969696969697 0.6 0.1 0.405090909090909 0.226
0.28 0.696969696969697 0.456521739130435 0.1 0.405090909090909 0.226
0.28 0.696969696969697 0.813432835820896 0.1 0.405090909090909 0.226
0.3 0.712121212121212 0.804347826086957 0.1 0.423636363636364 0.24
0.14 0.348484848484849 0.0714285714285714 0.05 0.202545454545455 0.113
0.14 0.348484848484849 0.41304347826087 0.1 0.202545454545455 0.128
0.16 0.333333333333333 0.264285714285714 0 0.212 0.112
0 0 0.15 0 0 0
0.28 0.272727272727273 0.242857142857143 0.7 0.277818181818182 0.406
0.3 0.560606060606061 0.0785714285714286 0.2 0.378181818181818 0.27
0.4 0.53030303030303 0.0857142857142857 0.15 0.439090909090909 0.325
0.12 0.0151515151515151 0.00714285714285712 0 0.0885454545454545 0.084
0.38 0.53030303030303 0.205882352941177 0.2 0.425090909090909 0.326
0.24 0.393939393939394 0.328571428571429 0.3 0.286181818181818 0.258
0.24 0.40625 0.328571428571429 0.3 0.289875 0.258
0.14 0.196969696969697 0.114285714285714 0.2 0.157090909090909 0.158
0.14 0.196969696969697 0.121428571428571 0.2 0.157090909090909 0.158
0.5 0.590909090909091 0.357142857142857 0.6 0.527272727272727 0.53
0.16 0 0.228571428571429 0.05 0.112 0.127
0.16 0 0.221428571428571 0.05 0.112 0.127
0.16 0 0.221428571428571 0.05 0.112 0.127
0.24 0.363636363636364 0.328571428571429 0.35 0.277090909090909 0.273
0.28 0.393939393939394 0.235294117647059 0.15 0.314181818181818 0.241
0.08 0.0757575757575758 0.0652173913043478 0.1 0.0787272727272727 0.086
0.02 0 0.0214285714285715 0 0.014 0.014
0.12 0 0 0 0.084 0.084
0.02 0 0.2 0 0.014 0.014
0.14 0.0606060606060606 0.0797101449275363 0.05 0.116181818181818 0.113
0.14 0.0606060606060606 0.0928571428571429 0.05 0.116181818181818 0.113
0.304347826086957 0.181818181818182 0.542857142857143 0.05 0.267588932806325 0.22804347826087
0.32 0.181818181818182 0.557142857142857 0.05 0.278545454545455 0.239
0.08 0.212121212121212 0 0.5 0.119636363636364 0.206
0.14 0.0909090909090909 0.0571428571428572 0.05 0.125272727272727 0.113
0.12 0 0.0942028985507246 0 0.084 0.084
0.12 0 0.1 0 0.084 0.084
0.34 0.0757575757575758 0 0.05 0.260727272727273 0.253
0.26 0.378787878787879 0.1 0.15 0.295636363636364 0.227
0.12 0 0 0 0.084 0.084
0.44 0.166666666666667 0.0362318840579711 0.1 0.358 0.338
0.46 0.166666666666667 0.0428571428571428 0.1 0.372 0.352
0.12 0 0 0 0.084 0.084
0.12 0 0 0 0.084 0.084
0.4375 0.166666666666667 0.0434782608695652 0.1 0.35625 0.33625
0.22 0.333333333333333 0.529850746268657 0.75 0.254 0.379
0.28 0.454545454545455 0.845588235294118 0.75 0.332363636363637 0.421
0.12 0 0 0 0.084 0.084
0.26 0.454545454545455 0.378571428571429 0.7 0.318363636363637 0.392
0.291666666666667 0.454545454545455 0.892857142857143 0.75 0.340530303030303 0.429166666666667
0.28 0.454545454545455 0.892857142857143 0.75 0.332363636363637 0.421
0.229166666666667 0.378787878787879 0.0214285714285715 0.15 0.274053030303031 0.205416666666667
0.28 0.454545454545455 0.892857142857143 0.722222222222222 0.332363636363637 0.412666666666667
0.76 0.515151515151515 0.0571428571428572 0.2 0.686545454545454 0.592
0.24 0.484848484848485 0.9 0.75 0.313454545454545 0.393
0.48 0.151515151515151 0.0434782608695652 0.05 0.381454545454545 0.351
0.14 0 0 0 0.098 0.098
0.54 0.272727272727273 0.2 0.2 0.459818181818182 0.438
0.56 0.272727272727273 0.2 0.2 0.473818181818182 0.452
0.58 0.272727272727273 0.242857142857143 0.2 0.487818181818182 0.466
0.02 0 0.0285714285714286 0 0.014 0.014
0.08 0.151515151515151 0.192857142857143 0 0.101454545454545 0.056
0.22 0.560606060606061 0.5 0.5 0.322181818181818 0.304
0.32 0.257575757575758 0.114285714285714 0.35 0.301272727272727 0.329
0.52 0.409090909090909 0.421428571428571 0.45 0.486727272727273 0.499
0.46 0.363636363636364 0.135714285714286 0.55 0.431090909090909 0.487
0.145833333333333 0 0.108695652173913 0 0.102083333333333 0.102083333333333
0.12 0 0.214285714285714 0 0.084 0.084
0.42 0.424242424242424 0.242857142857143 0.25 0.421272727272727 0.369
0.5 0.257575757575758 0.746376811594203 0.2 0.427272727272727 0.41
0 0.0757575757575758 0 0 0.0227272727272727 0
0.18 0 0.457142857142857 0.05 0.126 0.141
0.22 0.181818181818182 0.0144927536231884 0.15 0.208545454545455 0.199
0.22 0.181818181818182 0.221428571428571 0.15 0.208545454545455 0.199
0.456521739130435 0.181818181818182 0.671428571428571 0.2 0.374110671936759 0.379565217391304
0.22 0.181818181818182 0.257142857142857 0.15 0.208545454545455 0.199
0.22 0.181818181818182 0.285714285714286 0.2 0.208545454545455 0.214
0.22 0.181818181818182 0.285714285714286 0.2 0.208545454545455 0.214
0.22 0.15625 0.235714285714286 0.2 0.200875 0.214
0 0 0.142857142857143 0 0 0
0.18 0 0.485714285714286 0.05 0.126 0.141
0 0 0.0285714285714286 0.05 0 0.015
0 0 0.00714285714285712 0 0 0
0.22 0.181818181818182 0.0857142857142857 0.15 0.208545454545455 0.199
0.26 0.318181818181818 0.235294117647059 0.55 0.277454545454545 0.347
0.26 0.318181818181818 0.257142857142857 0.55 0.277454545454545 0.347
0.54 0.5 0.702898550724638 0.75 0.528 0.603
0.26 0.318181818181818 0.260869565217391 0.55 0.277454545454545 0.347
0.26 0.318181818181818 0.257142857142857 0.55 0.277454545454545 0.347
0.26 0.318181818181818 0.357142857142857 0.55 0.277454545454545 0.347
0.26 0.318181818181818 0.246376811594203 0.55 0.277454545454545 0.347
0.12 0.318181818181818 0.3 0.55 0.179454545454545 0.249
0.22 0.181818181818182 0.123188405797101 0.15 0.208545454545455 0.199
0.22 0.181818181818182 0.228571428571429 0.166666666666667 0.208545454545455 0.204
0 0 0 0 0 0
0.22 0.181818181818182 0.228571428571429 0.15 0.208545454545455 0.199
0.34 0.5 0.463768115942029 0.7 0.388 0.448
0.34 0.5 0.478571428571429 0.7 0.388 0.448
0.34 0.5 0.485714285714286 0.7 0.388 0.448
0.2 0 0.0928571428571429 0 0.14 0.14
0 0 0.00714285714285712 0 0 0
0.3 0.46969696969697 0.00714285714285712 0.4 0.350909090909091 0.33
0.24 0.106060606060606 0.202898550724638 0.05 0.199818181818182 0.183
0.36 0.136363636363636 0.807142857142857 0.1 0.292909090909091 0.282
0.48 0.136363636363636 0.428571428571429 0.1 0.376909090909091 0.366
0.18 0.136363636363636 0 0 0.166909090909091 0.126
0.44 0.136363636363636 0.335714285714286 0.1 0.348909090909091 0.338
0.12 0.136363636363636 0.207142857142857 0.05 0.124909090909091 0.099
0.48 0.242424242424242 0.435714285714286 0.1 0.408727272727273 0.366
0.44 0.136363636363636 0.53030303030303 0.1 0.348909090909091 0.338
0.18 0 0.15 0 0.126 0.126
0.291666666666667 0.166666666666667 0.314285714285714 0.277777777777778 0.254166666666667 0.2875
0.12 0.166666666666667 0.0571428571428572 0.2 0.134 0.144
0.28 0.136363636363636 0.192857142857143 0 0.236909090909091 0.196
0.34 0.136363636363636 0.4 0 0.278909090909091 0.238
0.16 0.136363636363636 0.25 0.05 0.152909090909091 0.127
0.02 0.106060606060606 0.114285714285714 0.05 0.0458181818181818 0.029
0.16 0 0.0428571428571428 0 0.112 0.112
0 0 0.0642857142857143 0 0 0
0.2 0.0303030303030303 0.157142857142857 0.1 0.149090909090909 0.17
0.16 0.212121212121212 0.442857142857143 0.2 0.175636363636364 0.172
0.14 0.166666666666667 0.207142857142857 0.05 0.148 0.113
0.1 0 0.364285714285714 0.1 0.07 0.1
0.28 0.651515151515151 0.0441176470588235 0.6 0.391454545454545 0.376
0 0 0.107142857142857 0 0 0
0.02 0.0454545454545454 0 0.1 0.0276363636363636 0.044
0.32 0.696969696969697 0.542857142857143 0.75 0.433090909090909 0.449
0.304347826086957 0.651515151515151 0.0434782608695652 0.555555555555556 0.408498023715415 0.379710144927537
0.08 0.287878787878788 0.328571428571429 0.2 0.142363636363636 0.116
0.08 0.287878787878788 0.171428571428571 0.2 0.142363636363636 0.116
0.12 0.545454545454545 0.135714285714286 0.5 0.247636363636363 0.234
0.42 0.136363636363636 0.107142857142857 0.1 0.334909090909091 0.324
0 0 0.0857142857142857 0 0 0
0.521739130434783 0.545454545454545 0.464285714285714 0.6 0.528853754940712 0.545217391304348
0.2 0.303030303030303 0.176470588235294 0.3 0.230909090909091 0.23
0.58695652173913 0.15625 0.0797101449275363 0.1 0.457744565217391 0.440869565217391
0.26 0.439393939393939 0 0.05 0.313818181818182 0.197
0.48 0.287878787878788 0.157142857142857 0.75 0.422363636363636 0.561
0 0 0.0428571428571428 0 0 0
0.2 0.257575757575758 0.642857142857143 0.05 0.217272727272727 0.155
0 0 0.0285714285714286 0 0 0
0.48 0.21875 0.409090909090909 0 0.401625 0.336
0.2 0.287878787878788 0.578571428571429 0.05 0.226363636363636 0.155
0.52 0.287878787878788 0.757142857142857 0.1 0.450363636363636 0.394
0.3 0.636363636363636 0.171428571428571 0.85 0.400909090909091 0.465
0.32 0 0.285714285714286 0 0.224 0.224
0.2 0.272727272727273 0.614285714285714 0.1 0.221818181818182 0.17
0.04 0.0757575757575758 0 0.05 0.0507272727272727 0.043
0.2 0.272727272727273 0.614285714285714 0.1 0.221818181818182 0.17
0.1875 0.272727272727273 0.607142857142857 0.1 0.213068181818182 0.16125
0.2 0.121212121212121 0.285714285714286 0.1 0.176363636363636 0.17
0.24 0.136363636363636 0.321428571428571 0.05 0.208909090909091 0.183
0.18 0.151515151515151 0.2 0.05 0.171454545454545 0.141
0.18 0.151515151515151 0.2 0.05 0.171454545454545 0.141
0.2 0.227272727272727 0.1 0.55 0.208181818181818 0.305
0.08 0.0909090909090909 0.123188405797101 0.05 0.0832727272727273 0.071
0.08 0.106060606060606 0.142857142857143 0.15 0.0878181818181818 0.101
0.22 0.136363636363636 0.0362318840579711 0.1 0.194909090909091 0.184
0.44 0.515151515151515 0.114285714285714 0.15 0.462545454545454 0.353
0.14 0 0.0357142857142857 0 0.098 0.098
0.3 0.333333333333333 0 0.7 0.31 0.42
0.32 0.166666666666667 0.178571428571429 0.7 0.274 0.434
0.22 0.121212121212121 0.171428571428571 0 0.190363636363636 0.154
0.12 0.140625 0.528571428571429 0.15 0.1261875 0.129
0.34 0.242424242424242 0.357142857142857 0.1 0.310727272727273 0.268
0.25 0.287878787878788 0.214285714285714 0.05 0.261363636363636 0.19
0 0 0.144927536231884 0 0 0
0.34 0.606060606060606 0.15 0.1 0.419818181818182 0.268
0.16 0.0151515151515151 0.0928571428571429 0 0.116545454545455 0.112
0.3125 0.571428571428571 0.227941176470588 0.2 0.390178571428571 0.27875
0 0.0909090909090909 0 0 0.0272727272727273 0
0 0 0.192857142857143 0.05 0 0.015
0.08 0.106060606060606 0.0142857142857142 0 0.0878181818181818 0.056
0.08 0.196969696969697 0.492857142857143 0.05 0.115090909090909 0.071
0.12 0.378787878787879 0.292857142857143 0.55 0.197636363636364 0.249
0.4 0.196969696969697 0.286764705882353 0.15 0.339090909090909 0.325
0.02 0.333333333333333 0.0214285714285715 0.35 0.114 0.119
0 0 0.257142857142857 0 0 0
0.22 0.151515151515151 0.194029850746269 0.3 0.199454545454545 0.244
0.16 0.121212121212121 0.45 0.05 0.148363636363636 0.127
0.1875 0.0606060606060606 0.435714285714286 0.05 0.149431818181818 0.14625
0.16 0.0757575757575758 0.528571428571429 0.05 0.134727272727273 0.127
0.56 0.227272727272727 0.764285714285714 0.15 0.460181818181818 0.437
0.16 0.0757575757575758 0.178571428571429 0 0.134727272727273 0.112
0.16 0.0757575757575758 0.185714285714286 0 0.134727272727273 0.112
0.58 0.196969696969697 0.807142857142857 0.15 0.465090909090909 0.451
0.28 0.181818181818182 0.0714285714285714 0.1 0.250545454545455 0.226
0.52 0.196969696969697 0.628571428571429 0.15 0.423090909090909 0.409
0.14 0.0151515151515151 0.378571428571429 0.05 0.102545454545455 0.113
0.145833333333333 0.5 0.264285714285714 0.6 0.252083333333333 0.282083333333333
0 0 0 0 0 0
0.152173913043478 0 0.0285714285714286 0 0.106521739130435 0.106521739130435
0.62 0.363636363636364 0.507142857142857 0.2 0.543090909090909 0.494
0 0.515151515151515 0.157142857142857 0.35 0.154545454545455 0.105
0.458333333333333 0.121212121212121 0.611940298507463 0.4 0.357196969696969 0.440833333333333
0 0 0.45 0 0 0
0.14 0.46969696969697 0.2 0.35 0.238909090909091 0.203
0 0 0.0357142857142857 0 0 0
0.36 0.136363636363636 0.214285714285714 0.35 0.292909090909091 0.357
0.24 0 0 0.05 0.168 0.183
0.24 0 0 0.05 0.168 0.183
0.02 0 0 0 0.014 0.014
0.04 0.348484848484849 0.4 0.25 0.132545454545455 0.103
0.416666666666667 0.712121212121212 0.2890625 0.222222222222222 0.50530303030303 0.358333333333334
0.38 0.227272727272727 0.364285714285714 0.8 0.334181818181818 0.506
0.38 0.227272727272727 0.278571428571429 0.8 0.334181818181818 0.506
0.12 0.0151515151515151 0.0357142857142857 0 0.0885454545454545 0.084
0 0 0.0357142857142857 0 0 0
0.44 0.257575757575758 0.371428571428571 0.5 0.385272727272727 0.458
0.02 0 0.164285714285714 0.05 0.014 0.029
0.208333333333333 0.0606060606060606 0.202898550724638 0.05 0.164015151515151 0.160833333333333
0.208333333333333 0.0606060606060606 0.594202898550725 0.25 0.164015151515151 0.220833333333333
0.2 0.0625 0.608695652173913 0.25 0.15875 0.215
0.26 0.651515151515151 0.152173913043478 0.3 0.377454545454545 0.272
0.58 0.287878787878788 0.214285714285714 0.45 0.492363636363636 0.541
0.26 0.651515151515151 0.15 0.3 0.377454545454545 0.272
0.18 0.0454545454545454 0.15 0.1 0.139636363636364 0.156
0.04 0.575757575757576 0.278571428571429 0.1 0.200727272727273 0.058
0.08 0.212121212121212 0.0928571428571429 0.3 0.119636363636364 0.146
0.0600000000000001 0.212121212121212 0.0428571428571428 0.3 0.105636363636364 0.132
0 0 0.0857142857142857 0 0 0
0.08 0.209677419354839 0.00714285714285712 0.3 0.118903225806452 0.146
0 0 0.0857142857142857 0 0 0
0.14 0.0606060606060606 0.0428571428571428 0.1 0.116181818181818 0.128
0 0.0151515151515151 0.114285714285714 0 0.00454545454545453 0
0.16 0 0.361538461538462 0.25 0.112 0.187
0.34 0.166666666666667 0.0857142857142857 0.2 0.288 0.298
0.4 0.121212121212121 0.289855072463768 0.05 0.316363636363636 0.295
0.4 0.257575757575758 0.171428571428571 0.4 0.357272727272727 0.4
0 0 0 0 0 0
0.32 0.25 0.05 0.4 0.299 0.344
0.104166666666667 0.166666666666667 0.0428571428571428 0 0.122916666666667 0.0729166666666669
0.14 0.212121212121212 0.307142857142857 0.1 0.161636363636364 0.128
0.28 0.5 0.253623188405797 0.5 0.346 0.346
0 0 0.00714285714285712 0 0 0
0.38 0.212121212121212 0.228571428571429 0.3 0.329636363636364 0.356
0.2 0 0 0 0.14 0.14
0.6 0.378787878787879 0.107142857142857 0.4 0.533636363636364 0.54
0.6 0.378787878787879 0.314285714285714 0.4 0.533636363636364 0.54
0.28 0.696969696969697 0.721428571428571 0.55 0.405090909090909 0.361
0.54 0.545454545454545 0.357142857142857 0.55 0.541636363636363 0.543
0.5 0.545454545454545 0.364285714285714 0.55 0.513636363636363 0.515
0.5 0.545454545454545 0.464285714285714 0.6 0.513636363636363 0.53
0 0 0.171428571428571 0 0 0
0.583333333333333 0.378787878787879 0.101449275362319 0.45 0.521969696969697 0.543333333333333
0.2 0.393939393939394 0.871428571428571 0.4 0.258181818181818 0.26
0.04 0.181818181818182 0.135714285714286 0.25 0.0825454545454546 0.103
0.22 0.166666666666667 0.00714285714285712 0.1 0.204 0.184
0.48 0.46969696969697 0.6 0.35 0.476909090909091 0.441
0.2 0.363636363636364 0.507142857142857 0.65 0.249090909090909 0.335
0.34 0.121212121212121 0.471428571428571 0.15 0.274363636363636 0.283
0 0.0303030303030303 0 0 0.00909090909090909 0
0.16 0.484848484848485 0.457142857142857 0.45 0.257454545454545 0.247
0.16 0.484848484848485 0.45 0.45 0.257454545454545 0.247
0 0 0 0 0 0
0.16 0.484848484848485 0.457142857142857 0.45 0.257454545454545 0.247
0.0600000000000001 0.0757575757575758 0.1 0.2 0.0647272727272728 0.102
0.3 0.109375 0.321428571428571 0 0.2428125 0.21
0 0 0.157142857142857 0.05 0 0.015
0.16 0.484848484848485 0.457142857142857 0.45 0.257454545454545 0.247
0.36 0.151515151515151 0 0 0.297454545454545 0.252
0.54 0.409090909090909 0.228571428571429 0.55 0.500727272727273 0.543
0.54 0.409090909090909 0.22463768115942 0.55 0.500727272727273 0.543
0.54 0.409090909090909 0.221428571428571 0.55 0.500727272727273 0.543
0 0 0.0642857142857143 0 0 0
0.54 0.409090909090909 0.221428571428571 0.55 0.500727272727273 0.543
0 0 0.0642857142857143 0 0 0
0.54 0.409090909090909 0.221428571428571 0.55 0.500727272727273 0.543
0.5625 0.409090909090909 0.235714285714286 0.55 0.516477272727273 0.55875
0.54 0.409090909090909 0.221428571428571 0.55 0.500727272727273 0.543
0.54 0.409090909090909 0.221428571428571 0.55 0.500727272727273 0.543
0.18 0.257575757575758 0.207142857142857 0.55 0.203272727272727 0.291
0 0 0.157142857142857 0.05 0 0.015
0.16 0.484848484848485 0.3 0.4 0.257454545454545 0.232
0.16 0.484848484848485 0.235714285714286 0.4 0.257454545454545 0.232
0 0 0.157142857142857 0.05 0 0.015
0.333333333333333 0.151515151515151 0 0 0.278787878787878 0.233333333333333
0 0 0.107142857142857 0 0 0
0 0 0.173913043478261 0.05 0 0.015
0.18 0.272727272727273 0.185714285714286 0.55 0.207818181818182 0.291
0 0 0 0 0 0
0.02 0 0 0 0.014 0.014
0.2 0.651515151515151 0.585714285714286 0.75 0.335454545454545 0.365
0.18 0.651515151515151 0.592857142857143 0.75 0.321454545454545 0.351
0.8 0.348484848484849 0.192857142857143 0.25 0.664545454545455 0.635
0 0 0.385714285714286 0.05 0 0.015
0 0 0.0785714285714286 0 0 0
0 0 0.144927536231884 0.05 0 0.015
0.28 0.136363636363636 0.15 0.05 0.236909090909091 0.211
0 0.348484848484849 0.278571428571429 0.25 0.104545454545455 0.075
0.14 0.242424242424242 0.314285714285714 0.65 0.170727272727273 0.293
0.14 0.575757575757576 0.621428571428571 0.9 0.270727272727273 0.368
0 0.333333333333333 0.292857142857143 0.277777777777778 0.0999999999999999 0.0833333333333334
0 0.333333333333333 0.3 0.25 0.0999999999999999 0.075
0 0 0.00714285714285712 0 0 0
0 0 0 0 0 0
0.44 0.378787878787879 0.471428571428571 0.2 0.421636363636364 0.368
0.28 0.409090909090909 0.164285714285714 0.55 0.318727272727273 0.361
0 0 0 0 0 0
0.28 0.393939393939394 0.0882352941176471 0.6 0.314181818181818 0.376
0.38 0.0454545454545454 0.101449275362319 0.0555555555555556 0.279636363636364 0.282666666666667
0.38 0.651515151515151 0.207142857142857 0.35 0.461454545454545 0.371
0.14 0.0757575757575758 0.335714285714286 0.1 0.120727272727273 0.128
0.14 0.0606060606060606 0.328571428571429 0.1 0.116181818181818 0.128
0.38 0.681818181818182 0.457142857142857 0.35 0.470545454545455 0.371
0 0 0.0142857142857142 0 0 0
0.44 0.515151515151515 0.221428571428571 0.45 0.462545454545454 0.443
0.0600000000000001 0 0.333333333333333 0 0.0420000000000001 0.0420000000000001
0.34 0.378787878787879 0.0857142857142857 0.45 0.351636363636364 0.373
0 0 0.0142857142857142 0 0 0
0 0 0.0144927536231884 0 0 0
0 0 0.0142857142857142 0 0 0
0.0600000000000001 0 0.0357142857142857 0 0.0420000000000001 0.0420000000000001
0.48 0.545454545454545 0.828571428571429 0.45 0.499636363636363 0.471
0.48 0.545454545454545 0.828571428571429 0.45 0.499636363636363 0.471
0.48 0.545454545454545 0.828571428571429 0.45 0.499636363636363 0.471
0.48 0.545454545454545 0.828571428571429 0.45 0.499636363636363 0.471
0.479166666666667 0.532258064516129 0.833333333333333 0.45 0.495094086021506 0.470416666666667
0.48 0.545454545454545 0.842857142857143 0.45 0.499636363636363 0.471
0.32 0.378787878787879 0.0797101449275363 0.45 0.337636363636364 0.359
0.48 0.545454545454545 0.826086956521739 0.45 0.499636363636363 0.471
0.48 0.545454545454545 0.471428571428571 0.4 0.499636363636363 0.456
0.48 0.545454545454545 0.821428571428571 0.45 0.499636363636363 0.471
0.32 0.378787878787879 0.121428571428571 0.388888888888889 0.337636363636364 0.340666666666667
0.48 0.546875 0.821428571428571 0.45 0.5000625 0.471
0.479166666666667 0.545454545454545 0.471428571428571 0.4 0.49905303030303 0.455416666666667
0.48 0.53125 0.835714285714286 0.45 0.495375 0.471
0.46 0.545454545454545 0.1 0.4 0.485636363636364 0.442
0.48 0.545454545454545 0.828125 0.45 0.499636363636363 0.471
0.48 0.546875 0.817460317460317 0.375 0.5000625 0.4485
0.48 0.545454545454545 0.821428571428571 0.45 0.499636363636363 0.471
0.48 0.545454545454545 0.821428571428571 0.45 0.499636363636363 0.471
0.48 0.560606060606061 0.830882352941176 0.388888888888889 0.504181818181818 0.452666666666667
0 0 0.0714285714285714 0.05 0 0.015
0 0 0.0142857142857142 0 0 0
0 0 0 0 0 0
0.44 0.106060606060606 0.421428571428571 0.3 0.339818181818182 0.398
0.38 0.803030303030303 0.2 0.6 0.506909090909091 0.446
0.42 0.106060606060606 0.0357142857142857 0.25 0.325818181818182 0.369
0.4 0.828125 0.202898550724638 0.6 0.5284375 0.46
0.44 0.106060606060606 0.478571428571429 0.333333333333333 0.339818181818182 0.408
0.5 0.106060606060606 0.892857142857143 0.3 0.381818181818182 0.44
0.52 0.166666666666667 0.307142857142857 0.333333333333333 0.414 0.464
0.18 0.53030303030303 0.22463768115942 0.45 0.285090909090909 0.261
0.32 0.545454545454545 0.478571428571429 0.55 0.387636363636363 0.389
0.32 0.545454545454545 0.685714285714286 0.6 0.387636363636363 0.404
0.3125 0.545454545454545 0.685714285714286 0.6 0.382386363636363 0.39875
0.16 0.203125 0.0357142857142857 0 0.1729375 0.112
0.32 0.545454545454545 0.6 0.6 0.387636363636363 0.404
0.42 0.227272727272727 0.227941176470588 0.05 0.362181818181818 0.309
0 0 0.0217391304347826 0 0 0
0 0 0 0 0 0
0.14 0.0454545454545454 0.164285714285714 0.1 0.111636363636364 0.128
0.28 0.106060606060606 0.157142857142857 0.15 0.227818181818182 0.241
0.3125 0.106060606060606 0.342857142857143 0.1 0.250568181818182 0.24875
0.52 0.151515151515151 0.25 0.15 0.409454545454545 0.409
0.2 0.0303030303030303 0.00714285714285712 0.05 0.149090909090909 0.155
0.18 0.166666666666667 0.742857142857143 0 0.176 0.126
0.52 0.106060606060606 0.735714285714286 0.2 0.395818181818182 0.424
0.28 0.227272727272727 0.217391304347826 0.1 0.264181818181818 0.226
0.52 0.454545454545455 0.0434782608695652 0.65 0.500363636363636 0.559
0.12 0.136363636363636 0.130434782608696 0.3 0.124909090909091 0.174
0 0.106060606060606 0 0 0.0318181818181818 0
0 0.0151515151515151 0.0642857142857143 0 0.00454545454545453 0
0.14 0.136363636363636 0.00714285714285712 0.3 0.138909090909091 0.188
0.16 0.196969696969697 0.433823529411765 0.25 0.171090909090909 0.187
0.270833333333333 0.303030303030303 0.156716417910448 0.5 0.280492424242424 0.339583333333333
0.64 0.454545454545455 0.114285714285714 0.15 0.584363636363636 0.493
0.62 0.454545454545455 0.114285714285714 0.15 0.570363636363637 0.479
0.08 0.136363636363636 0.214285714285714 0 0.0969090909090908 0.056
0.22 0.287878787878788 0.25 0.5 0.240363636363636 0.304
0 0 0 0 0 0
0.354166666666667 0.46969696969697 0.757142857142857 0.85 0.388825757575758 0.502916666666667
0 0 0.0428571428571428 0 0 0
0.26 0 0 0 0.182 0.182
0.0600000000000001 0.181818181818182 0.15 0.4 0.0965454545454547 0.162
0 0 0.00714285714285712 0 0 0
0.02 0 0.00714285714285712 0 0.014 0.014
0 0 0.00714285714285712 0 0 0
0.22 0.242424242424242 0.364285714285714 0.1 0.226727272727273 0.184
0 0 0.0357142857142857 0 0 0
0 0 0.0357142857142857 0 0 0
0 0 0.0714285714285714 0 0 0
0 0 0.0362318840579711 0 0 0
0.58 0.454545454545455 0.235714285714286 0.05 0.542363636363636 0.421
0.26 0.212121212121212 0.654411764705882 0.6 0.245636363636364 0.362
0.22 0.363636363636364 0.35 0.25 0.263090909090909 0.229
0 0 0 0 0 0
0.58 0.409090909090909 0 0.35 0.528727272727273 0.511
0.4 0.515151515151515 0.45 0.9 0.434545454545454 0.55
0.18 0 0.314285714285714 0.05 0.126 0.141
0.0600000000000001 0 0.0142857142857142 0 0.0420000000000001 0.0420000000000001
0.0600000000000001 0 0.0285714285714286 0 0.0420000000000001 0.0420000000000001
0.08 0 0 0 0.056 0.056
0.22 0.272727272727273 0.7 0.722222222222222 0.235818181818182 0.370666666666667
0.52 0.545454545454545 0.171428571428571 0.05 0.527636363636363 0.379
0.46 0.196969696969697 0.735714285714286 0.25 0.381090909090909 0.397
0.5 0.53030303030303 0.121428571428571 0.05 0.509090909090909 0.365
0.42 0.454545454545455 0.550724637681159 0.95 0.430363636363637 0.579
0.18 0.136363636363636 0 0.25 0.166909090909091 0.201
0.18 0.136363636363636 0.142857142857143 0.25 0.166909090909091 0.201
0.5 0.545454545454545 0.164285714285714 0.05 0.513636363636363 0.365
0.18 0.136363636363636 0.0869565217391305 0.25 0.166909090909091 0.201
0.18 0.0151515151515151 0.285714285714286 0 0.130545454545455 0.126
0.52 0.257575757575758 0.420289855072464 0.1 0.441272727272727 0.394
0.12 0.712121212121212 0.384057971014493 0.8 0.297636363636364 0.324
0.416666666666667 0.53030303030303 0.5 0.7 0.450757575757576 0.501666666666667
0.36 0.0303030303030303 0.207142857142857 0.1 0.261090909090909 0.282
0 0 0.0142857142857142 0 0 0
0.14 0.409090909090909 0.114285714285714 0.3 0.220727272727273 0.188
0.1 0.0454545454545454 0.492857142857143 0 0.0836363636363636 0.07
0.14 0.333333333333333 0.171428571428571 0.6 0.198 0.278
0.38 0.439393939393939 0.314285714285714 0.25 0.397818181818182 0.341
0.0600000000000001 0.287878787878788 0.114285714285714 0.55 0.128363636363636 0.207
0.36 0.303030303030303 0.121428571428571 0.6 0.342909090909091 0.432
0.44 0.303030303030303 0.0928571428571429 0.15 0.398909090909091 0.353
0.44 0.287878787878788 0.121428571428571 0.2 0.394363636363636 0.368
0.48 0.257575757575758 0.578571428571429 0.4 0.413272727272727 0.456
0.14 0.0303030303030303 0.0522388059701493 0 0.107090909090909 0.098
0.3 0.328125 0.1 0.35 0.3084375 0.315
0.3 0.333333333333333 0.107142857142857 0.35 0.31 0.315
0.0600000000000001 0 0.0362318840579711 0.05 0.0420000000000001 0.0570000000000001
0.14 0.0303030303030303 0.0357142857142857 0 0.107090909090909 0.098
0 0 0.0142857142857142 0 0 0
0.18 0.257575757575758 0.121428571428571 0.3 0.203272727272727 0.216
0.18 0.257575757575758 0.121428571428571 0.3 0.203272727272727 0.216
0 0 0.421428571428571 0.05 0 0.015
0.44 0.409090909090909 0.5 0.4 0.430727272727273 0.428
0 0 0.121428571428571 0 0 0
0.48 0.575757575757576 0.571428571428571 0.65 0.508727272727273 0.531
0.36 0.590909090909091 0.307142857142857 0.7 0.429272727272727 0.462
0.08 0.287878787878788 0.0642857142857143 0.25 0.142363636363636 0.131
0.12 0.0454545454545454 0.0642857142857143 0 0.0976363636363636 0.084
0.34 0.318181818181818 0.178571428571429 0.277777777777778 0.333454545454545 0.321333333333333
0.136363636363636 0 0.00714285714285712 0 0.0954545454545452 0.0954545454545452
0.12 0 0.00714285714285712 0 0.084 0.084
0.34 0.484848484848485 0.571428571428571 0.6 0.383454545454545 0.418
0.0625 0 0.00714285714285712 0.05 0.04375 0.05875
0.3 0.454545454545455 0.135714285714286 0.65 0.346363636363636 0.405
0.3 0.454545454545455 0.135714285714286 0.65 0.346363636363636 0.405
0.02 0.0757575757575758 0.485714285714286 0 0.0367272727272727 0.014
0.12 0.106060606060606 0.735714285714286 0.05 0.115818181818182 0.099
0.28 0 0.00714285714285712 0.05 0.196 0.211
0 0 0.0214285714285715 0 0 0
0 0 0.0144927536231884 0 0 0
0.18 0.454545454545455 0.25 0.65 0.262363636363636 0.321
0 0 0.614285714285714 0 0 0
0 0 0.0214285714285715 0 0 0
0.34 0 0.0362318840579711 0.05 0.238 0.253
0 0 0 0 0 0
0.6 0.393939393939394 0.464285714285714 0.25 0.538181818181818 0.495
0 0.0303030303030303 0.0357142857142857 0 0.00909090909090909 0
0.1 0 0.507142857142857 0.05 0.07 0.085
0.416666666666667 0.590909090909091 0.797101449275362 0.5 0.468939393939394 0.441666666666667
0 0 0 0 0 0
0.4 0.590909090909091 0.572463768115942 0.5 0.457272727272727 0.43
0.2 0.590909090909091 0.0928571428571429 0.45 0.317272727272727 0.275
0.64 0.378787878787879 0.35 0.55 0.561636363636364 0.613
0.1 0.0303030303030303 0.571428571428571 0.05 0.0790909090909091 0.085
0.3125 0.590909090909091 0.268115942028985 0.45 0.396022727272727 0.35375
0 0 0.107142857142857 0 0 0
0.1 0.0303030303030303 0.571428571428571 0.05 0.0790909090909091 0.085
0.32 0.590909090909091 0.271428571428571 0.45 0.401272727272727 0.359
0.1 0 0.5 0.05 0.07 0.085
0.6 0.378787878787879 0.0714285714285714 0.5 0.533636363636364 0.57
0.1 0 0.507142857142857 0.05 0.07 0.085
0 0.0303030303030303 0.0357142857142857 0 0.00909090909090909 0
0.6 0.363636363636364 0.15 0.55 0.529090909090909 0.585
0.1 0.0757575757575758 0.242857142857143 0.333333333333333 0.0927272727272727 0.17
0.16 0.560606060606061 0.135714285714286 0.15 0.280181818181818 0.157
0 0 0.314285714285714 0 0 0
0.260869565217391 0.612903225806452 0.507575757575758 0.4 0.366479663394109 0.302608695652174
0.18 0 0.335714285714286 0.05 0.126 0.141
0.18 0 0.335714285714286 0.05 0.126 0.141
0.2 0.393939393939394 0.414285714285714 0.05 0.258181818181818 0.155
0.2 0.393939393939394 0.414285714285714 0.05 0.258181818181818 0.155
0.1 0.409090909090909 0.364285714285714 0 0.192727272727273 0.07
0.1 0.393939393939394 0.25 0 0.188181818181818 0.07
0.2 0.484848484848485 0.471428571428571 0.05 0.285454545454545 0.155
0.1 0 0.0857142857142857 0.05 0.07 0.085
0.1 0 0.0857142857142857 0.05 0.07 0.085
0.1875 0.575757575757576 0.528571428571429 0.15 0.303977272727273 0.17625
0.0434782608695652 0.09375 0.0147058823529411 0 0.0585597826086956 0.0304347826086956
0 0 0.0214285714285715 0 0 0
0.16 0.151515151515151 0.621428571428571 0 0.157454545454545 0.112
0.42 0.242424242424242 0.0571428571428572 0.5 0.366727272727273 0.444
0.44 0.242424242424242 0.106060606060606 0.55 0.380727272727273 0.473
0.32 0.484848484848485 0.642857142857143 0.35 0.369454545454545 0.329
0.32 0.0606060606060606 0.157142857142857 0.05 0.242181818181818 0.239
0 0 0.0214285714285715 0 0 0
0.28 0.242424242424242 0.835714285714286 0.111111111111111 0.268727272727273 0.229333333333333
0.44 0.636363636363636 0.171428571428571 0.55 0.498909090909091 0.473
0.3 0.318181818181818 0.214285714285714 0.4 0.305454545454545 0.33
0 0 0.114285714285714 0 0 0
0.44 0.636363636363636 0.178571428571429 0.55 0.498909090909091 0.473
0.44 0.636363636363636 0.178571428571429 0.55 0.498909090909091 0.473
0.44 0.636363636363636 0.25 0.55 0.498909090909091 0.473
0.56 0.454545454545455 0.371428571428571 0.45 0.528363636363636 0.527
0 0 0 0 0 0
0 0 0 0 0 0
0.44 0.545454545454545 0.0217391304347826 0.55 0.471636363636364 0.473
0 0 0 0 0 0
0 0 0 0 0 0
0.56 0.454545454545455 0.378571428571429 0.45 0.528363636363636 0.527
0 0 0 0 0 0
0.520833333333333 0.454545454545455 0.45 0.45 0.50094696969697 0.499583333333333
0.56 0.454545454545455 0.442857142857143 0.45 0.528363636363636 0.527
0.26 0.393939393939394 0.00714285714285712 0.35 0.300181818181818 0.287
0 0 0 0 0 0
0.3 0.409090909090909 0.192857142857143 0.35 0.332727272727273 0.315
0.3 0.40625 0.166666666666667 0.35 0.331875 0.315
0.48 0.0909090909090909 0.814285714285714 0.15 0.363272727272727 0.381
0.38 0.196969696969697 0.855072463768116 0.2 0.325090909090909 0.326
0 0 0.107142857142857 0 0 0
0.4 0.333333333333333 0.235714285714286 0.3 0.38 0.37
0 0 0.1 0 0 0
0.4 0.28125 0.385714285714286 0.3 0.364375 0.37
0 0.0151515151515151 0.185714285714286 0 0.00454545454545453 0
0.42 0.318181818181818 1 0.3 0.389454545454545 0.384
0 0 0.1 0 0 0
0 0 0.107142857142857 0 0 0
0.16 0.303030303030303 0 0.35 0.202909090909091 0.217
0.32 0.257575757575758 0.514285714285714 0.3 0.301272727272727 0.314
0 0 0.107142857142857 0 0 0
0 0 0.0428571428571428 0 0 0
0 0 0.121428571428571 0 0 0
0 0 0.0642857142857143 0 0 0
0.12 0 0.285714285714286 0 0.084 0.084
0.12 0 0.307142857142857 0 0.084 0.084
0.34 0.287878787878788 0.9 0.25 0.324363636363636 0.313
0.16 0.303030303030303 0.414285714285714 0.25 0.202909090909091 0.187
0 0 0.0428571428571428 0 0 0
0.12 0.242424242424242 0.535714285714286 0.3 0.156727272727273 0.174
0.125 0.242424242424242 0.535714285714286 0.3 0.160227272727273 0.1775
0.14 0.242424242424242 0.514285714285714 0.3 0.170727272727273 0.188
0.26 0.348484848484849 0.828571428571429 0.2 0.286545454545455 0.242
0.22 0.348484848484849 0.707142857142857 0.2 0.258545454545455 0.214
0.26 0.348484848484849 0.521739130434783 0.2 0.286545454545455 0.242
0.22 0.348484848484849 0.457142857142857 0.2 0.258545454545455 0.214
0 0 0.0785714285714286 0 0 0
0 0 0.0869565217391305 0 0 0
0.26 0.242424242424242 0.321428571428571 0.2 0.254727272727273 0.242
0 0 0.27536231884058 0 0 0
0 0.0151515151515151 0.278571428571429 0.05 0.00454545454545453 0.015
0.541666666666667 0.46969696969697 0 0.5 0.520075757575758 0.529166666666667
0 0.0151515151515151 0.157142857142857 0 0.00454545454545453 0
0.46 0.439393939393939 0.807142857142857 0.5 0.453818181818182 0.472
0.46 0.46969696969697 0.207142857142857 0.55 0.462909090909091 0.487
0 0 0.307142857142857 0 0 0
0.32 0.303030303030303 0.00757575757575757 0.5 0.314909090909091 0.374
0.5 0.53030303030303 0.0571428571428572 0.5 0.509090909090909 0.5
0 0 0.292857142857143 0 0 0
0.38 0.439393939393939 0.15 0.5 0.397818181818182 0.416
0.5 0.409090909090909 0.0571428571428572 0.5 0.472727272727273 0.5
0.12 0 0.578571428571429 0 0.084 0.084
0.16 0 0.107142857142857 0 0.112 0.112
0 0.0151515151515151 0.220588235294118 0 0.00454545454545453 0
0.36 0.5 0.0428571428571428 0.55 0.402 0.417
0.16 0.0151515151515151 0.442857142857143 0 0.116545454545455 0.112
0.46 0.484848484848485 0 0.45 0.467454545454545 0.457
0.44 0.454545454545455 0.0373134328358209 0.45 0.444363636363637 0.443
0.54 0.328125 0.557971014492754 0.55 0.4764375 0.543
0 0.227272727272727 0.135714285714286 0 0.0681818181818181 0
0.54 0.318181818181818 0.557142857142857 0.55 0.473454545454545 0.543
0 0 0.207142857142857 0 0 0
0.18 0.227272727272727 0.731884057971014 0 0.194181818181818 0.126
0.04 0.272727272727273 0.0428571428571428 0 0.109818181818182 0.028
0.32 0.348484848484849 0.342857142857143 0.4 0.328545454545455 0.344
0 0.393939393939394 0.264285714285714 0.1 0.118181818181818 0.03
0.36 0.0303030303030303 0.0857142857142857 0 0.261090909090909 0.252
0.0600000000000001 0.0606060606060606 0.25 0.15 0.0601818181818183 0.0870000000000001
0.32 0.106060606060606 0.0428571428571428 0.05 0.255818181818182 0.239
0 0 0.0142857142857142 0 0 0
0.32 0.106060606060606 0.271428571428571 0.05 0.255818181818182 0.239
0.26 0.106060606060606 0.1 0.1 0.213818181818182 0.212
0.04 0.303030303030303 0 0.4 0.118909090909091 0.148
0.28 0.363636363636364 0.607142857142857 0.45 0.305090909090909 0.331
0.22 0.151515151515151 0.185714285714286 0.05 0.199454545454545 0.169
0 0 0.0785714285714286 0 0 0
0.18 0.166666666666667 0.135714285714286 0.25 0.176 0.201
0.02 0.0454545454545454 0.0214285714285715 0.25 0.0276363636363636 0.089
0.333333333333333 0.4375 0.72463768115942 0.3 0.364583333333333 0.323333333333333
0.08 0 0.171428571428571 0 0.056 0.056
0 0.166666666666667 0 0.277777777777778 0.0500000000000001 0.0833333333333334
0 0.166666666666667 0 0.25 0.0500000000000001 0.075
0.32 0.393939393939394 0.664285714285714 0.3 0.342181818181818 0.314
0.62 0.409090909090909 0.228571428571429 0.7 0.556727272727273 0.644
0 0.166666666666667 0 0.25 0.0500000000000001 0.075
0.38 0.46969696969697 0.0857142857142857 0 0.406909090909091 0.266
0.38 0.651515151515151 0.121428571428571 0.25 0.461454545454545 0.341
0.26 0.651515151515151 0.239130434782609 0.25 0.377454545454545 0.257
0.02 0 0 0 0.014 0.014
0.48 0.393939393939394 0.151515151515151 0.75 0.454181818181818 0.561
0 0.0303030303030303 0.621428571428571 0 0.00909090909090909 0
0 0 0.0289855072463768 0 0 0
0.12 0.303030303030303 0.228571428571429 0 0.174909090909091 0.084
0.28 0.212121212121212 0.242857142857143 0.3 0.259636363636364 0.286
0.12 0.303030303030303 0.22463768115942 0 0.174909090909091 0.084
0.239130434782609 0.21875 0.210144927536232 0.3 0.233016304347826 0.257391304347826
0.12 0.303030303030303 0.207142857142857 0 0.174909090909091 0.084
0.28 0.212121212121212 0.178571428571429 0.3 0.259636363636364 0.286
0.12 0.303030303030303 0.207142857142857 0 0.174909090909091 0.084
0.260869565217391 0.212121212121212 0 0.3 0.246245059288537 0.272608695652174
0.48 0.454545454545455 0.1 0.55 0.472363636363636 0.501
0 0 0.0642857142857143 0 0 0
0 0 0 0 0 0
0.22 0.121212121212121 0 0.3 0.190363636363636 0.244
0 0.0454545454545454 0 0.05 0.0136363636363636 0.015
0.32 0.454545454545455 0.885714285714286 0.05 0.360363636363636 0.239
0 0 0.0428571428571428 0 0 0
0.22 0.166666666666667 0.00714285714285712 0.4 0.204 0.274
0.52 0.53030303030303 0.935714285714286 0.2 0.523090909090909 0.424
0.2 0 0.314285714285714 0 0.14 0.14
0.2 0 0.657142857142857 0 0.14 0.14
0.2 0 0.764705882352941 0 0.14 0.14
0.54 0.303030303030303 0.823529411764706 0.4 0.468909090909091 0.498
0.3 0.727272727272727 0.0571428571428572 0.7 0.428181818181818 0.42
0.44 0.272727272727273 0.710144927536232 0.3 0.389818181818182 0.398
0.26 0 0.728571428571429 0 0.182 0.182
0.26 0 0.72463768115942 0 0.182 0.182
0 0 0.0928571428571429 0 0 0
0.38 0.272727272727273 0.0357142857142857 0.3 0.347818181818182 0.356
0 0 0.0928571428571429 0 0 0
0.64 0.287878787878788 0.764285714285714 0.3 0.534363636363636 0.538
0.4 0.0909090909090909 0.421428571428571 0.3 0.307272727272727 0.37
0.52 0.287878787878788 0.807142857142857 0.3 0.450363636363636 0.454
0.68 0.272727272727273 0.942857142857143 0.3 0.557818181818182 0.566
0 0 0.107142857142857 0 0 0
0.68 0.227272727272727 0.942857142857143 0.3 0.544181818181818 0.566
0 0 0.192857142857143 0 0 0
0.38 0.0757575757575758 0.342857142857143 0.3 0.288727272727273 0.356
0.26 0.151515151515151 0.207142857142857 0.3 0.227454545454545 0.272
0 0 0 0 0 0
0.54 0.196969696969697 0.692857142857143 0.1 0.437090909090909 0.408
0.62 0.0757575757575758 0.557142857142857 0.1 0.456727272727273 0.464
0.66 0.0909090909090909 0.264285714285714 0.2 0.489272727272727 0.522
0 0 0 0 0 0
0 0 0.0714285714285714 0 0 0
0.04 0.0151515151515151 0.335714285714286 0 0.0325454545454545 0.028
0.04 0 0.285714285714286 0 0.028 0.028
0.12 0.242424242424242 0.3 0.1 0.156727272727273 0.114
0.22 0.0454545454545454 0.0869565217391305 0.25 0.167636363636364 0.229
0.5625 0.348484848484849 0.364285714285714 0.35 0.498295454545455 0.49875
0 0 0.05 0 0 0
0 0 0 0 0 0
0.36 0.227272727272727 0.664285714285714 0.5 0.320181818181818 0.402
0.3 0.181818181818182 0.2 0.5 0.264545454545455 0.36
0 0 0 0 0 0
0.0600000000000001 0 0 0 0.0420000000000001 0.0420000000000001
0.3 0.681818181818182 0.207142857142857 0.5 0.414545454545455 0.36
0.02 0 0 0 0.014 0.014
0.3 0.0606060606060606 0.571428571428571 0.15 0.228181818181818 0.255
0.2 0 0.107142857142857 0 0.14 0.14
0.0600000000000001 0.0454545454545454 0.152173913043478 0 0.0556363636363637 0.0420000000000001
0.48 0.53030303030303 0.456521739130435 0.333333333333333 0.495090909090909 0.436
0.34 0.53030303030303 0.4 0.4 0.397090909090909 0.358
0.26 0.121212121212121 0.108695652173913 0.3 0.218363636363636 0.272
0.42 0.560606060606061 0.121428571428571 0.4 0.462181818181818 0.414
0.12 0.212121212121212 0.25 0.05 0.147636363636364 0.099
0.2 0.121212121212121 0.0571428571428572 0.25 0.176363636363636 0.215
0.02 0 0.178571428571429 0 0.014 0.014
0 0 0 0 0 0
0 0 0.285714285714286 0 0 0
0.46 0.439393939393939 0.835714285714286 0.2 0.453818181818182 0.382
0 0 0 0 0 0
0.239130434782609 0.151515151515151 0.463235294117647 0.4 0.212845849802372 0.287391304347826
0.38 0.575757575757576 0.0214285714285715 0.4 0.438727272727273 0.386
0 0 0 0 0 0
0.16 0.227272727272727 0.0142857142857142 0.35 0.180181818181818 0.217
0.42 0.454545454545455 0.178571428571429 0.4 0.430363636363637 0.414
0.42 0.454545454545455 0.178571428571429 0.4 0.430363636363637 0.414
0.16 0.227272727272727 0.0785714285714286 0.35 0.180181818181818 0.217
0.16 0.227272727272727 0.257142857142857 0.35 0.180181818181818 0.217
0.3 0.303030303030303 0.398550724637681 0.2 0.300909090909091 0.27
0.44 0.454545454545455 0.171428571428571 0.4 0.444363636363637 0.428
0.16 0.212121212121212 0.228571428571429 0 0.175636363636364 0.112
0.5 0.454545454545455 0.0869565217391305 0.45 0.486363636363636 0.485
0.1 0.166666666666667 0.0642857142857143 0.3 0.12 0.16
0.52 0.545454545454545 0.35 0.5 0.527636363636363 0.514
0.54 0.545454545454545 0.347826086956522 0.5 0.541636363636363 0.528
0.14 0.166666666666667 0.364285714285714 0.3 0.148 0.188
0.02 0.0454545454545454 0.257352941176471 0 0.0276363636363636 0.014
0.4 0.5 0.0285714285714286 0.45 0.43 0.415
0.1 0.0303030303030303 0.142857142857143 0.05 0.0790909090909091 0.085
0.14 0.136363636363636 0.292857142857143 0.55 0.138909090909091 0.263
0.48 0.333333333333333 0.742857142857143 0.6 0.436 0.516
0.4375 0.421875 0.294117647058823 0.3 0.4328125 0.39625
0 0 0.00714285714285712 0 0 0
0.44 0.46969696969697 0.292857142857143 0.25 0.448909090909091 0.383
0 0 0.0785714285714286 0 0 0
0.36 0.363636363636364 0.294117647058823 0.35 0.361090909090909 0.357
0.0600000000000001 0.0454545454545454 0 0 0.0556363636363637 0.0420000000000001
0.166666666666667 0.257575757575758 0.321428571428571 0.3 0.193939393939394 0.206666666666667
0.08 0.212121212121212 0.178571428571429 0.333333333333333 0.119636363636364 0.156
0.12 0.227272727272727 0.25 0 0.152181818181818 0.084
0.1 0.212121212121212 0.178571428571429 0.3 0.133636363636364 0.16
0.1 0.212121212121212 0.212121212121212 0.3 0.133636363636364 0.16
0 0 0.0357142857142857 0 0 0
0.12 0.227272727272727 0.45 0 0.152181818181818 0.084
0.32 0.121212121212121 0.260869565217391 0.5 0.260363636363636 0.374
0.16 0 0.0144927536231884 0.05 0.112 0.127
0 0 0.0785714285714286 0 0 0
0.6 0.636363636363636 0.185714285714286 0.65 0.610909090909091 0.615
0.18 0.0151515151515151 0 0.1 0.130545454545455 0.156
0.2 0.0151515151515151 0 0.1 0.144545454545455 0.17
0.24 0.424242424242424 0.771428571428571 0.2 0.295272727272727 0.228
0.18 0.0151515151515151 0.0285714285714286 0.15 0.130545454545455 0.171
0.12 0.242424242424242 0.171428571428571 0 0.156727272727273 0.084
0.18 0.0151515151515151 0.0285714285714286 0.1 0.130545454545455 0.156
0.12 0.181818181818182 0.471428571428571 0.15 0.138545454545455 0.129
0.12 0.181818181818182 0.45 0.15 0.138545454545455 0.129
0.26 0.348484848484849 0.673913043478261 0.15 0.286545454545455 0.227
0.14 0 0.0289855072463768 0.1 0.098 0.128
0.22 0.151515151515151 0.0714285714285714 0.1 0.199454545454545 0.184
0.16 0 0.0142857142857142 0.1 0.112 0.142
0.18 0.140625 0.0857142857142857 0.1 0.1681875 0.156
0.16 0 0.0142857142857142 0.1 0.112 0.142
0.16 0.166666666666667 0.135714285714286 0.05 0.162 0.127
0.1875 0.166666666666667 0.15 0 0.18125 0.13125
0.16 0.166666666666667 0.307142857142857 0.05 0.162 0.127
0.18 0 0.106060606060606 0.1 0.126 0.156
0.16 0.166666666666667 0.242857142857143 0.05 0.162 0.127
0.16 0.171875 0.221428571428571 0 0.1635625 0.112
0.4 0.196969696969697 0.171428571428571 0.6 0.339090909090909 0.46
0.46 0.333333333333333 0.0869565217391305 0.3 0.422 0.412
0.263157894736842 0.333333333333333 0.227272727272727 0.3 0.284210526315789 0.274210526315789
0.12 0.196969696969697 0.121428571428571 0.1 0.143090909090909 0.114
0.22 0.227272727272727 0.4 0.65 0.222181818181818 0.349
0.22 0.227272727272727 0.2 0.65 0.222181818181818 0.349
0.16 0.287878787878788 0.378571428571429 0 0.198363636363636 0.112
0.08 0 0 0 0.056 0.056
0.22 0.196969696969697 0.378571428571429 0.65 0.213090909090909 0.349
0.16 0.0454545454545454 0.00714285714285712 0 0.125636363636364 0.112
0.145833333333333 0.333333333333333 0.181159420289855 0 0.202083333333333 0.102083333333333
0.22 0.166666666666667 0.242857142857143 0.65 0.204 0.349
0.26 0.287878787878788 0.135714285714286 0.25 0.268363636363636 0.257
0.16 0.0454545454545454 0.166666666666667 0 0.125636363636364 0.112
0.26 0.287878787878788 0.0714285714285714 0.25 0.268363636363636 0.257
0.22 0.166666666666667 0.278571428571429 0.65 0.204 0.349
0.16 0.333333333333333 0.217391304347826 0 0.212 0.112
0.24 0.287878787878788 0.0714285714285714 0.25 0.254363636363636 0.243
0.16 0.421875 0.214285714285714 0.05 0.2385625 0.127
0 0 0.242857142857143 0 0 0
0.26 0.45 0.271428571428571 0.45 0.317 0.317
0.16 0.454545454545455 0.107142857142857 0.15 0.248363636363636 0.157
0.32 0.453125 0.115942028985507 0.2 0.3599375 0.284
0.18 0.0151515151515151 0.0714285714285714 0.1 0.130545454545455 0.156
0.38 0.545454545454545 0.378571428571429 0.6 0.429636363636363 0.446
0.18 0.0909090909090909 0.0285714285714286 0.1 0.153272727272727 0.156
0.2 0.393939393939394 0.25 0.4 0.258181818181818 0.26
0 0 0.435714285714286 0 0 0
0.3 0.0606060606060606 0.0928571428571429 0.3 0.228181818181818 0.3
0.32 0.454545454545455 0.1 0.2 0.360363636363636 0.284
0.48 0.151515151515151 0.592857142857143 0.4 0.381454545454545 0.456
0.5 0.454545454545455 0.492857142857143 0.2 0.486363636363636 0.41
0 0 0.0571428571428572 0 0 0
0 0 0.0289855072463768 0 0 0
0.34 0.121212121212121 0.313432835820896 0.1 0.274363636363636 0.268
0.54 0.378787878787879 0.369565217391304 0.3 0.491636363636364 0.468
0.46 0.333333333333333 0.121428571428571 0.3 0.422 0.412
0.456521739130435 0.338709677419355 0.143939393939394 0.333333333333333 0.421178120617111 0.419565217391304
0.4 0.121212121212121 0.471014492753623 0.3 0.316363636363636 0.37
0.4 0.121212121212121 0.557142857142857 0.3 0.316363636363636 0.37
0.5 0.272727272727273 0.278571428571429 0.45 0.431818181818182 0.485
0.54 0.272727272727273 0.428571428571429 0.3 0.459818181818182 0.468
0.14 0.0606060606060606 0.0285714285714286 0.25 0.116181818181818 0.173
0.0600000000000001 0.0303030303030303 0.00714285714285712 0 0.0510909090909092 0.0420000000000001
0.04 0 0.0928571428571429 0 0.028 0.028
0.1 0.0303030303030303 0.171428571428571 0 0.0790909090909091 0.07
0 0 0 0 0 0
0.0600000000000001 0.0303030303030303 0.00714285714285712 0 0.0510909090909092 0.0420000000000001
0.46 0.727272727272727 0.507142857142857 0.7 0.540181818181818 0.532
0.46 0.727272727272727 0.571428571428571 0.7 0.540181818181818 0.532
0.0600000000000001 0.0303030303030303 0.0857142857142857 0 0.0510909090909092 0.0420000000000001
0.5 0.727272727272727 0.514705882352941 0.7 0.568181818181818 0.56
0.520833333333333 0.727272727272727 0.492753623188406 0.7 0.582765151515151 0.574583333333333
0.42 0.257575757575758 0.0428571428571428 0.3 0.371272727272727 0.384
0.44 0.257575757575758 0.318840579710145 0.3 0.385272727272727 0.398
0.5 0.727272727272727 0.557142857142857 0.7 0.568181818181818 0.56
0.1 0.590909090909091 0.0285714285714286 0.35 0.247272727272727 0.175
0.5 0.727272727272727 0.571428571428571 0.7 0.568181818181818 0.56
0 0.0151515151515151 0 0 0.00454545454545453 0
0.4 0.136363636363636 0.714285714285714 0.05 0.320909090909091 0.295
0.1 0.560606060606061 0.0285714285714286 0.55 0.238181818181818 0.235
0.0833333333333334 0.560606060606061 0.0285714285714286 0.55 0.226515151515152 0.223333333333333
0.1 0.560606060606061 0.335714285714286 0.55 0.238181818181818 0.235
0.16 0.560606060606061 0.335714285714286 0.55 0.280181818181818 0.277
0.48 0.166666666666667 0.578571428571429 0.25 0.386 0.411
0.1 0.560606060606061 0.0285714285714286 0.55 0.238181818181818 0.235
0.38 0.803030303030303 0.0571428571428572 0.6 0.506909090909091 0.446
0.14 0.0303030303030303 0.0642857142857143 0.05 0.107090909090909 0.113
0.025 0.25 0.0357142857142857 0.05 0.0925 0.0325
0.48 0.125 0.835714285714286 0.2 0.3735 0.396
0.16 0.590909090909091 0.114285714285714 0.55 0.289272727272727 0.277
0.2 0.636363636363636 0.1 0.55 0.330909090909091 0.305
0.3 0.378787878787879 0.135714285714286 0.25 0.323636363636364 0.285
0.52 0.227272727272727 0.144927536231884 0.15 0.432181818181818 0.409
0.5 0.242424242424242 0.110294117647059 0.15 0.422727272727273 0.395
0 0 0.00714285714285712 0 0 0
0.32 0.757575757575758 0.0642857142857143 0.7 0.451272727272727 0.434
0 0 0.735714285714286 0 0 0
0.708333333333333 0.25 0.128787878787879 0.4 0.570833333333333 0.615833333333333
0.729166666666667 0.242424242424242 0.130434782608696 0.444444444444444 0.583143939393939 0.64375
0.2 0.712121212121212 0.785714285714286 0.55 0.353636363636364 0.305
0.2 0.712121212121212 0.707142857142857 0.55 0.353636363636364 0.305
0 0 0.05 0 0 0
0.18 0.712121212121212 0.0571428571428572 0.55 0.339636363636364 0.291
0.6 0.166666666666667 0.585714285714286 0.35 0.47 0.525
0.26 0.53030303030303 0.128571428571429 0.35 0.341090909090909 0.287
0.36 0.681818181818182 0.421428571428571 0.55 0.456545454545455 0.417
0.38 0.681818181818182 0.471014492753623 0.55 0.470545454545455 0.431
0.38 0.121212121212121 0.335714285714286 0.1 0.302363636363636 0.296
0 0 0.0428571428571428 0 0 0
0.104166666666667 0.151515151515151 0.1 0.2 0.118371212121212 0.132916666666667
0.12 0.140625 0.114285714285714 0.2 0.1261875 0.144
0.04 0 0 0 0.028 0.028
0.375 0.712121212121212 0.544117647058824 0.6 0.476136363636364 0.4425
0.12 0.151515151515151 0.13768115942029 0.2 0.129454545454545 0.144
0.3 0.196969696969697 0.371428571428571 0.4 0.269090909090909 0.33
0.3 0.136363636363636 0.00714285714285712 0.3 0.250909090909091 0.3
0.3 0.0606060606060606 0.107142857142857 0.25 0.228181818181818 0.285
0.36 0.151515151515151 0.785714285714286 0.55 0.297454545454545 0.417
0 0.0606060606060606 0.342857142857143 0.1 0.0181818181818182 0.03
0.3 0.0606060606060606 0.00714285714285712 0.25 0.228181818181818 0.285
0.42 0.621212121212121 0 0.3 0.480363636363636 0.384
0 0 0.171428571428571 0 0 0
0 0.0606060606060606 0.2 0.1 0.0181818181818182 0.03
0 0 0.0285714285714286 0 0 0
0 0 0.171428571428571 0 0 0
0.28 0.0606060606060606 0.0942028985507246 0.25 0.214181818181818 0.271
0 0.0454545454545454 0.231884057971015 0.15 0.0136363636363636 0.045
0 0 0.457142857142857 0 0 0
0 0 0.0571428571428572 0 0 0
0 0 0.185714285714286 0 0 0
0 0.0454545454545454 0.414285714285714 0.15 0.0136363636363636 0.045
0 0 0.05 0 0 0
0 0.0454545454545454 0.382352941176471 0.15 0.0136363636363636 0.045
0.04 0 0 0 0.028 0.028
0.24 0.0909090909090909 0.407142857142857 0.3 0.195272727272727 0.258
0 0 0.185714285714286 0 0 0
0 0.0454545454545454 0.214285714285714 0 0.0136363636363636 0
0 0.046875 0.417910447761194 0 0.0140625 0
0 0 0.185714285714286 0 0 0
0.04 0.0606060606060606 0.457142857142857 0.15 0.0461818181818182 0.073
0 0 0.128571428571429 0 0 0
0.54 0.136363636363636 0.892857142857143 0.55 0.418909090909091 0.543
0 0 0.135714285714286 0 0 0
0.46 0.863636363636364 0.107142857142857 0.45 0.581090909090909 0.457
0 0 0.0857142857142857 0 0 0
0.38 0.393939393939394 0.428571428571429 0.55 0.384181818181818 0.431
0.38 0.393939393939394 0.427536231884058 0.55 0.384181818181818 0.431
0.38 0.393939393939394 0.435714285714286 0.55 0.384181818181818 0.431
0.173913043478261 0 0.00724637681159424 0 0.121739130434783 0.121739130434783
0.32 0.257575757575758 0.335714285714286 0.15 0.301272727272727 0.269
0.375 0.375 0.316176470588235 0.55 0.375 0.4275
0 0 0.0797101449275363 0 0 0
0 0 0.15 0 0 0
0.42 0.606060606060606 0.514492753623188 0.45 0.475818181818182 0.429
0.34 0.242424242424242 0.0652173913043478 0.15 0.310727272727273 0.283
0.04 0 0 0 0.028 0.028
0.0416666666666666 0.0909090909090909 0 0.05 0.0564393939393939 0.0441666666666666
0.14 0.53030303030303 0.107142857142857 0.35 0.257090909090909 0.203
0.1 0.590909090909091 0.185714285714286 0.2 0.247272727272727 0.13
0.28 0.125 0.176470588235294 0.35 0.2335 0.301
0.12 0.681818181818182 0.0797101449275363 0.35 0.288545454545455 0.189
0.34 0.742424242424242 0.578571428571429 0.35 0.460727272727273 0.343
0.28 0.151515151515151 0.128571428571429 0.35 0.241454545454545 0.301
0.38 0.106060606060606 0.318840579710145 0.3 0.297818181818182 0.356
0.28 0.181818181818182 0.3 0 0.250545454545455 0.196
0.12 0.393939393939394 0.271428571428571 0.35 0.202181818181818 0.189
0.14 0.196969696969697 0.05 0.1 0.157090909090909 0.128
0.0416666666666666 0 0.142857142857143 0 0.0291666666666666 0.0291666666666666
0 0 0.0714285714285714 0 0 0
0.04 0.333333333333333 0.0857142857142857 0.333333333333333 0.128 0.128
0 0 0.1 0 0 0
0.46 0.0909090909090909 0.326086956521739 0.0555555555555556 0.349272727272727 0.338666666666667
0.46 0.0909090909090909 0.392857142857143 0.1 0.349272727272727 0.352
0 0 0.05 0 0 0
0.46 0.0909090909090909 0.464285714285714 0.1 0.349272727272727 0.352
0.42 0.484848484848485 0.535714285714286 0.2 0.439454545454545 0.354
0.46 0.0606060606060606 0.178571428571429 0.4 0.340181818181818 0.442
0.12 0.439393939393939 0.382352941176471 0.4 0.215818181818182 0.204
0.42 0.5 0.384057971014493 0.2 0.444 0.354
0.46 0.0606060606060606 0.0785714285714286 0.45 0.340181818181818 0.457
0.4375 0.466666666666667 0.529850746268657 0.222222222222222 0.44625 0.372916666666667
0.14 0.0606060606060606 0 0.35 0.116181818181818 0.203
0 0 0.123188405797101 0 0 0
0.14 0.106060606060606 0.0217391304347826 0.1 0.129818181818182 0.128
0.24 0.121212121212121 0.114285714285714 0.1 0.204363636363636 0.198
0.04 0 0.311594202898551 0 0.028 0.028
0.48 0.757575757575758 0.260869565217391 0.55 0.563272727272727 0.501
0.52 0.772727272727273 0.207142857142857 0.5 0.595818181818182 0.514
0 0 0.314285714285714 0 0 0
0 0 0.142857142857143 0 0 0
0 0.0151515151515151 0 0.05 0.00454545454545453 0.015
0 0 0.0642857142857143 0 0 0
0.5 0.727272727272727 0.357142857142857 0.55 0.568181818181818 0.515
0 0 0.227941176470588 0 0 0
0 0 0.1015625 0 0 0
0 0 0.0214285714285715 0 0 0
0 0 0.169117647058823 0 0 0
0.12 0.136363636363636 0.1 0 0.124909090909091 0.084
0.02 0.712121212121212 0.25 0.3 0.227636363636364 0.104
0.270833333333333 0.0757575757575758 0.420289855072464 0.15 0.212310606060606 0.234583333333333
0.14 0.0757575757575758 0.371428571428571 0.1 0.120727272727273 0.128
0.46 0.227272727272727 0.928571428571429 0.15 0.390181818181818 0.367
0 0 0.0928571428571429 0 0 0
0.0833333333333334 0 0.128571428571429 0 0.0583333333333334 0.0583333333333334
0.16 0 0 0 0.112 0.112
0.0833333333333334 0 0.297101449275362 0 0.0583333333333334 0.0583333333333334
0.26 0 0.485714285714286 0 0.182 0.182
0.26 0.666666666666667 0.628571428571429 0.25 0.382 0.257
0 0 0.0579710144927537 0 0 0
0.1 0.151515151515151 0.135714285714286 0.2 0.115454545454545 0.13
0.14 0.787878787878788 0.4 0.25 0.334363636363636 0.173
0.14 0.787878787878788 0.4 0.25 0.334363636363636 0.173
0.76 0.0757575757575758 0.471014492753623 0.55 0.554727272727273 0.697
0.14 0.121212121212121 0.135714285714286 0 0.134363636363636 0.098
0.2 0.287878787878788 0.264285714285714 0.25 0.226363636363636 0.215
0 0 0.214285714285714 0 0 0
0 0 0.178571428571429 0 0 0
0 0 0.15 0 0 0
0.24 0.727272727272727 0.5 0.4 0.386181818181818 0.288
0 0 0.0928571428571429 0 0 0
0.08 0 0 0 0.056 0.056
0.02 0 0 0 0.014 0.014
0.2 0.727272727272727 0.214285714285714 0.4 0.358181818181818 0.26
0.26 0.151515151515151 0.357142857142857 0 0.227454545454545 0.182
0.54 0.106060606060606 0.221428571428571 0.25 0.409818181818182 0.453
0 0.0625 0.221428571428571 0 0.01875 0
0.5 0.106060606060606 0.388059701492537 0.6 0.381818181818182 0.53
0.28 0.893939393939394 0.428571428571429 0.4 0.464181818181818 0.316
0.54 0.106060606060606 0.391304347826087 0.6 0.409818181818182 0.558
0.6 0.106060606060606 0.4 0.6 0.451818181818182 0.6
0 0 0 0 0 0
0.12 0 0.2 0 0.084 0.084
0 0 0.0785714285714286 0 0 0
0 0 0.0714285714285714 0 0 0
0 0 0 0 0 0
0.38 0.0909090909090909 0.442857142857143 0.35 0.293272727272727 0.371
0 0 0 0 0 0
0.34 0.0909090909090909 0.314285714285714 0.35 0.265272727272727 0.343
0.1 0 0.564285714285714 0 0.07 0.07
0.04 0 0.507142857142857 0.05 0.028 0.043
0.42 0.106060606060606 0.757142857142857 0.4 0.325818181818182 0.414
0.0600000000000001 0.0757575757575758 0.214285714285714 0 0.0647272727272728 0.0420000000000001
0.52 0.818181818181818 0.0661764705882353 0.6 0.609454545454545 0.544
0.42 0.106060606060606 0.707142857142857 0.4 0.325818181818182 0.414
0.22 0 0 0.1 0.154 0.184
0.0600000000000001 0.0757575757575758 0.121428571428571 0 0.0647272727272728 0.0420000000000001
0 0 0.0142857142857142 0 0 0
0.48 0.848484848484849 0.0571428571428572 0.555555555555556 0.590545454545455 0.502666666666667
0.54 0.848484848484849 0.107142857142857 0.75 0.632545454545455 0.603
0.04 0.0757575757575758 0.5 0 0.0507272727272727 0.028
0 0 0.15 0 0 0
0.0600000000000001 0 0.05 0.15 0.0420000000000001 0.0870000000000001
0.02 0.0606060606060606 0.0428571428571428 0 0.0321818181818182 0.014
0.5 0.0909090909090909 0.456521739130435 0.4 0.377272727272727 0.47
0 0 0.0289855072463768 0 0 0
0.08 0.0606060606060606 0.5 0.15 0.0741818181818182 0.101
0.48 0.0909090909090909 0.364285714285714 0.4 0.363272727272727 0.456
0.48 0.0909090909090909 0.355072463768116 0.4 0.363272727272727 0.456
0 0 0.0797101449275363 0 0 0
0.02 0.0606060606060606 0.378571428571429 0 0.0321818181818182 0.014
0.02 0.0606060606060606 0.41304347826087 0 0.0321818181818182 0.014
0.38 0.0909090909090909 0.35 0.4 0.293272727272727 0.386
0.36 0.106060606060606 0.328358208955224 0.4 0.283818181818182 0.372
0 0 0 0 0 0
0.38 0.0909090909090909 0.318840579710145 0.4 0.293272727272727 0.386
0.22 0 0.0652173913043478 0.2 0.154 0.214
0.44 0.136363636363636 0.0214285714285715 0 0.348909090909091 0.308
0.02 0 0.178571428571429 0 0.014 0.014
0.04 0.0454545454545454 0.521428571428571 0 0.0416363636363636 0.028
0.04 0.0454545454545454 0.542857142857143 0 0.0416363636363636 0.028
0.02 0.0454545454545454 0.378571428571429 0 0.0276363636363636 0.014
0.02 0.0454545454545454 0.373134328358209 0 0.0276363636363636 0.014
0.02 0.0454545454545454 0.378571428571429 0 0.0276363636363636 0.014
0.24 0.212121212121212 0.634328358208955 0.25 0.231636363636364 0.243
0.458333333333333 0.787878787878788 0.388059701492537 0.6 0.557196969696969 0.500833333333333
0.04 0.0454545454545454 0.421428571428571 0 0.0416363636363636 0.028
0 0 0.0857142857142857 0 0 0
0 0 0 0 0 0
0 0 0.0735294117647058 0 0 0
0.02 0.0151515151515151 0 0 0.0185454545454545 0.014
0.3 0.196969696969697 0.101449275362319 0 0.269090909090909 0.21
0.24 0.196969696969697 0.121428571428571 0 0.227090909090909 0.168
0.12 0 0.0144927536231884 0 0.084 0.084
0 0 0.0942028985507246 0 0 0
0.4375 0.203125 0.580882352941176 0.75 0.3671875 0.53125
0.2 0 0.0785714285714286 0.15 0.14 0.185
0.291666666666667 0.181818181818182 0.36231884057971 0.75 0.258712121212122 0.429166666666667
0.16 0.046875 0.2 0 0.1260625 0.112
0.1 0.0454545454545454 0.285714285714286 0 0.0836363636363636 0.07
0.54 0.25 0.260869565217391 0.75 0.453 0.603
0.62 0.287878787878788 0.463768115942029 0.75 0.520363636363636 0.659
0.0833333333333334 0.0454545454545454 0.192857142857143 0 0.071969696969697 0.0583333333333334
0.22 0 0.371428571428571 0.25 0.154 0.229
0.36 0.378787878787879 0.0797101449275363 0.2 0.365636363636364 0.312
0.38 0.363636363636364 0.885714285714286 0.7 0.375090909090909 0.476
0.16 0.363636363636364 0.507142857142857 0.45 0.221090909090909 0.247
0 0 0 0 0 0
0.4 0.46969696969697 0.85 0.3 0.420909090909091 0.37
0.375 0.46969696969697 0.842857142857143 0.333333333333333 0.403409090909091 0.3625
0.12 0.0757575757575758 0.335714285714286 0.35 0.106727272727273 0.189
0 0 0.0214285714285715 0 0 0
0.12 0.196969696969697 0.135714285714286 0.3 0.143090909090909 0.174
0 0 0 0 0 0
0.1 0.0645161290322581 0.0217391304347826 0.0555555555555556 0.0893548387096774 0.0866666666666667
0.34 0.242424242424242 0.214285714285714 0.277777777777778 0.310727272727273 0.321333333333333
0.26 0.0454545454545454 0.0942028985507246 0 0.195636363636364 0.182
0 0 0 0 0 0
0 0 0 0 0 0
0.1 0.196969696969697 0.285714285714286 0.25 0.129090909090909 0.145
0 0.136363636363636 0.264285714285714 0.2 0.0409090909090908 0.06
0.48 0.545454545454545 0.942857142857143 0.55 0.499636363636363 0.501
0.1 0.136363636363636 0 0.05 0.110909090909091 0.085
0 0 0.307142857142857 0 0 0
0.26 0.181818181818182 0.235714285714286 0.05 0.236545454545455 0.197
0.26 0.181818181818182 0.235714285714286 0.05 0.236545454545455 0.197
0.16 0.0454545454545454 0.235714285714286 0 0.125636363636364 0.112
0.104166666666667 0.136363636363636 0 0.05 0.113825757575758 0.0879166666666669
0.26 0.171875 0.152173913043478 0.1 0.2335625 0.212
0.16 0.0454545454545454 0.15 0 0.125636363636364 0.112
0.16 0.0606060606060606 0.15 0 0.130181818181818 0.112
0.04 0 0 0 0.028 0.028
0.22 0.212121212121212 0.342857142857143 0.25 0.217636363636364 0.229
0 0 0.05 0 0 0
0.3 0.348484848484849 0.642857142857143 0.35 0.314545454545455 0.315
0.14 0.136363636363636 0.157142857142857 0.1 0.138909090909091 0.128
0.12 0.136363636363636 0 0.1 0.124909090909091 0.114
0.3 0.348484848484849 0.652173913043478 0.35 0.314545454545455 0.315
0.14 0.136363636363636 0.35 0.1 0.138909090909091 0.128
0.0600000000000001 0.181818181818182 0.114285714285714 0.25 0.0965454545454547 0.117
0.24 0.196969696969697 0.392857142857143 0.1 0.227090909090909 0.198
0.24 0.196969696969697 0.392857142857143 0.1 0.227090909090909 0.198
0.24 0.196969696969697 0.392857142857143 0.1 0.227090909090909 0.198
0.28 0.348484848484849 0.507142857142857 0.35 0.300545454545455 0.301
0.24 0.196969696969697 0.392857142857143 0.1 0.227090909090909 0.198
0.24 0.196969696969697 0.384057971014493 0.1 0.227090909090909 0.198
0.145833333333333 0.212121212121212 0.330882352941177 0.1 0.165719696969697 0.132083333333333
0.14 0.212121212121212 0.307142857142857 0.1 0.161636363636364 0.128
0.26 0 0.0571428571428572 0.05 0.182 0.197
0.52 0.378787878787879 0.921428571428571 0.35 0.477636363636364 0.469
0.26 0 0.0571428571428572 0.05 0.182 0.197
0.26 0 0.0857142857142857 0.05 0.182 0.197
0.04 0.121212121212121 0.210144927536232 0.1 0.0643636363636363 0.058
0.26 0 0.0642857142857143 0.05 0.182 0.197
0.26 0 0.0642857142857143 0.05 0.182 0.197
0.14 0.181818181818182 0.492857142857143 0.2 0.152545454545455 0.158
0.14 0.181818181818182 0.464285714285714 0.2 0.152545454545455 0.158
0 0 0.114285714285714 0 0 0
0 0 0.114285714285714 0 0 0
0 0 0.0857142857142857 0 0 0
0.14 0.181818181818182 0.5 0.2 0.152545454545455 0.158
0 0 0.0857142857142857 0 0 0
0 0 0.0857142857142857 0 0 0
0 0 0.0869565217391305 0 0 0
0 0 0.0857142857142857 0 0 0
0.14 0.181818181818182 0.457142857142857 0.15 0.152545454545455 0.143
0 0 0.0289855072463768 0 0 0
0 0 0.0857142857142857 0 0 0
0 0 0.0857142857142857 0 0 0
0 0 0.0857142857142857 0 0 0
0 0 0.0214285714285715 0 0 0
0 0 0.221428571428571 0 0 0
0.12 0.296875 0.242647058823529 0.1 0.1730625 0.114
0.08 0.287878787878788 0.221428571428571 0.1 0.142363636363636 0.086
0.12 0.287878787878788 0.22463768115942 0.1 0.170363636363636 0.114
0.1 0.287878787878788 0.231884057971015 0.1 0.156363636363636 0.1
0 0 0.142857142857143 0 0 0
0 0 0.195652173913043 0 0 0
0.36 0.5 0.166666666666667 0.4 0.402 0.372
0 0 0.188405797101449 0 0 0
0.36 0.5 0.728571428571429 0.4 0.402 0.372
0 0 0.0285714285714286 0 0 0
0 0 0.0571428571428572 0 0 0
0.08 0.303030303030303 0.357142857142857 0.1 0.146909090909091 0.086
0.36 0.5 0.507142857142857 0.35 0.402 0.357
0 0 0.0642857142857143 0 0 0
0.2 0.318181818181818 0.0928571428571429 0.2 0.235454545454545 0.2
0.44 0.606060606060606 0.892857142857143 0.4 0.489818181818182 0.428
0.44 0.560606060606061 0.728571428571429 0.35 0.476181818181818 0.413
0.24 0.303030303030303 0.457142857142857 0.15 0.258909090909091 0.213
0.173913043478261 0.303030303030303 0.456521739130435 0.15 0.212648221343874 0.166739130434783
0.28 0.318181818181818 0.471428571428571 0.15 0.291454545454545 0.241
0.14 0.409090909090909 0.630434782608696 0.15 0.220727272727273 0.143
0.3 0.378787878787879 0.420289855072464 0.15 0.323636363636364 0.255
0.46 0.242424242424242 0.328571428571429 0.555555555555556 0.394727272727273 0.488666666666667
0.46 0.242424242424242 0.321428571428571 0.6 0.394727272727273 0.502
0.34 0.727272727272727 0.521739130434783 0.35 0.456181818181818 0.343
0.46 0.0606060606060606 0.107142857142857 0.5 0.340181818181818 0.472
0.2 0.287878787878788 0.571428571428571 0.35 0.226363636363636 0.245
0.0600000000000001 0.651515151515151 0.385714285714286 0.35 0.237454545454545 0.147
0 0 0 0 0 0
0.12 0 0 0 0.084 0.084
0.0600000000000001 0.651515151515151 0.313432835820896 0.35 0.237454545454545 0.147
0.145833333333333 0.0757575757575758 0.342857142857143 0.2 0.124810606060606 0.162083333333333
0.16 0.0757575757575758 0.335714285714286 0.2 0.134727272727273 0.172
0.02 0.196969696969697 0.0142857142857142 0.3 0.0730909090909091 0.104
0.18 0.453125 0.914285714285714 0.25 0.2619375 0.201
0.18 0.454545454545455 0.914285714285714 0.25 0.262363636363636 0.201
0.2 0.681818181818182 0.963768115942029 0.55 0.344545454545455 0.305
0.2 0.681818181818182 0.957142857142857 0.5 0.344545454545455 0.29
0 0 0.142857142857143 0 0 0
0.2 0.666666666666667 0.828571428571429 0.4 0.34 0.26
0.02 0.590909090909091 0.457142857142857 0.35 0.191272727272727 0.119
0.02 0.606060606060606 0.457142857142857 0.35 0.195818181818182 0.119
0.0208333333333334 0.590909090909091 0.455882352941177 0.35 0.191856060606061 0.119583333333333
0.02 0.590909090909091 0.442857142857143 0.35 0.191272727272727 0.119
0.16 0.0151515151515151 0.0785714285714286 0.05 0.116545454545455 0.127
0 0 0.1 0 0 0
0 0 0.1 0 0 0
0.2 0.078125 0.369565217391304 0.1 0.1634375 0.17
0.16 0.0303030303030303 0.0579710144927537 0.1 0.121090909090909 0.142
0 0 0.0642857142857143 0 0 0
0.2 0.393939393939394 0.164285714285714 0.4 0.258181818181818 0.26
0.02 0.546875 0.478260869565217 0.05 0.1780625 0.029
0.18 0.590909090909091 0.75 0.15 0.303272727272727 0.171
0.2 0.609375 0.735714285714286 0.15 0.3228125 0.185
0 0 0.0714285714285714 0 0 0
0.2 0.378787878787879 0.22463768115942 0.35 0.253636363636364 0.245
0.22 0.9375 0.621428571428571 0.4 0.43525 0.274
0.78 0.0606060606060606 0.178571428571429 0.6 0.564181818181818 0.726
0.04 0.348484848484849 0.0285714285714286 0.25 0.132545454545455 0.103
0.02 0.560606060606061 0.397058823529412 0.05 0.182181818181818 0.029
0 0 0.0714285714285714 0 0 0
0.0600000000000001 0.909090909090909 0.728571428571429 0.3 0.314727272727273 0.132
0.04 0.348484848484849 0.0289855072463768 0.25 0.132545454545455 0.103
0.04 0.348484848484849 0.0714285714285714 0.25 0.132545454545455 0.103
0.02 0.560606060606061 0.542857142857143 0.05 0.182181818181818 0.029
0 0 0.0714285714285714 0 0 0
0 0 0.0642857142857143 0 0 0
0.02 0.560606060606061 0.579710144927536 0.05 0.182181818181818 0.029
0 0 0.107142857142857 0 0 0
0 0 0.0714285714285714 0 0 0
0.04 0.348484848484849 0.0571428571428572 0.25 0.132545454545455 0.103
0 0.0151515151515151 0 0 0.00454545454545453 0
0.26 0.0303030303030303 0.253623188405797 0.2 0.191090909090909 0.242
0.04 0.333333333333333 0.107142857142857 0.15 0.128 0.073
0 0.0151515151515151 0.00714285714285712 0 0.00454545454545453 0
0.54 0.151515151515151 0.164285714285714 0.3 0.423454545454545 0.468
0.26 0.181818181818182 0.0142857142857142 0.05 0.236545454545455 0.197
0.68 0.212121212121212 0.0928571428571429 0.4 0.539636363636364 0.596
0.0600000000000001 0.606060606060606 0.789855072463768 0.55 0.223818181818182 0.207
0.0600000000000001 0 0.0142857142857142 0 0.0420000000000001 0.0420000000000001
0.0833333333333334 0.227272727272727 0.421875 0.05 0.126515151515151 0.0733333333333334
0.44 0.454545454545455 0.571428571428571 0.3 0.444363636363637 0.398
0.08 0 0.13768115942029 0.05 0.056 0.071
0.38 0.439393939393939 0.442857142857143 0.3 0.397818181818182 0.356
0 0 0.292857142857143 0 0 0
0.08 0.227272727272727 0.128571428571429 0.05 0.124181818181818 0.071
0.04 0.227272727272727 0.292857142857143 0.05 0.0961818181818181 0.043
0.08 0.227272727272727 0.130434782608696 0.05 0.124181818181818 0.071
0.48 0.318181818181818 0.128571428571429 0.6 0.431454545454545 0.516
0 0 0.0217391304347826 0 0 0
0.16 0.0454545454545454 0.0217391304347826 0.05 0.125636363636364 0.127
0.04 0.151515151515151 0.0142857142857142 0 0.0734545454545453 0.028
0 0 0 0 0 0
0.3 0.424242424242424 0.1 0.75 0.337272727272727 0.435
0 0 0.142857142857143 0 0 0
0 0 0 0 0 0
0.12 0.409090909090909 0.492857142857143 0 0.206727272727273 0.084
0.0600000000000001 0.272727272727273 0 0 0.123818181818182 0.0420000000000001
0.16 0.333333333333333 0.85 0 0.212 0.112
0.16 0.333333333333333 0.857142857142857 0 0.212 0.112
0 0 0 0 0 0
0.4375 0.5 0 0.833333333333333 0.45625 0.55625
0.04 0.0909090909090909 0.25 0.05 0.0552727272727273 0.043
0.02 0.242424242424242 0.507142857142857 0 0.0867272727272726 0.014
0.02 0.242424242424242 0.521428571428571 0 0.0867272727272726 0.014
0 0 0.00714285714285712 0 0 0
0.0208333333333334 0.151515151515151 0.388059701492537 0 0.0600378787878787 0.0145833333333334
0.02 0.151515151515151 0.420289855072464 0 0.0594545454545453 0.014
0.04 0.136363636363636 0.222222222222222 0 0.0689090909090908 0.028
0.02 0.136363636363636 0.114285714285714 0 0.0549090909090908 0.014
0.24 0.0909090909090909 0.217391304347826 0.15 0.195272727272727 0.213
0.1 0.151515151515151 0.357142857142857 0.05 0.115454545454545 0.085
0.22 0.454545454545455 0.335714285714286 0.45 0.290363636363636 0.289
0.14 0.318181818181818 0.347826086956522 0.4 0.193454545454545 0.218
0.14 0.318181818181818 0.342857142857143 0.4 0.193454545454545 0.218
0.14 0.318181818181818 0.1 0.4 0.193454545454545 0.218
0.0208333333333334 0.181818181818182 0.0289855072463768 0 0.069128787878788 0.0145833333333334
0.16 0.318181818181818 0.36231884057971 0.388888888888889 0.207454545454545 0.228666666666667
0.14 0.318181818181818 0.345588235294118 0.4 0.193454545454545 0.218
0.14 0.318181818181818 0.333333333333333 0.4 0.193454545454545 0.218
0.12 0.181818181818182 0.0928571428571429 0 0.138545454545455 0.084
0.02 0.196969696969697 0.307142857142857 0.2 0.0730909090909091 0.074
0.1 0.212121212121212 0.108695652173913 0.25 0.133636363636364 0.145
0.32 0.378787878787879 0.785714285714286 0.35 0.337636363636364 0.329
0.32 0.212121212121212 0.782608695652174 0.3 0.287636363636364 0.314
0.32 0.378787878787879 0.842857142857143 0.35 0.337636363636364 0.329
0.32 0.359375 0.769230769230769 0.35 0.3318125 0.329
0.32 0.212121212121212 0.621428571428571 0.3 0.287636363636364 0.314
0.270833333333333 0.734375 0.457142857142857 0.7 0.409895833333333 0.399583333333333
0.08 0.166666666666667 0.314285714285714 0.2 0.106 0.116
0 0 0.108695652173913 0 0 0
0.08 0.196969696969697 0.220588235294118 0.25 0.115090909090909 0.131
0 0.181818181818182 0.159420289855073 0.25 0.0545454545454546 0.075
0 0 0.142857142857143 0 0 0
0 0.181818181818182 0.157142857142857 0.25 0.0545454545454546 0.075
0.52 0.106060606060606 0.342857142857143 0.1 0.395818181818182 0.394
0 0.181818181818182 0.166666666666667 0.25 0.0545454545454546 0.075
0 0 0 0 0 0
0 0 0.0214285714285715 0 0 0
0.02 0.181818181818182 0.210144927536232 0.25 0.0685454545454546 0.089
0.42 0.560606060606061 0.221428571428571 0.35 0.462181818181818 0.399
0.42 0.560606060606061 0.214285714285714 0.35 0.462181818181818 0.399
0.391304347826087 0.560606060606061 0.214285714285714 0.35 0.442094861660079 0.378913043478261
0.42 0.560606060606061 0.220588235294118 0.35 0.462181818181818 0.399
0 0.181818181818182 0.157142857142857 0.25 0.0545454545454546 0.075
0.34 0.272727272727273 0.214285714285714 0.1 0.319818181818182 0.268
0.34 0.272727272727273 0.214285714285714 0.1 0.319818181818182 0.268
0.42 0.575757575757576 0.25 0.35 0.466727272727273 0.399
0.1 0 0 0.05 0.07 0.085
0.48 0.0757575757575758 0.0142857142857142 0.1 0.358727272727273 0.366
0 0 0.0942028985507246 0 0 0
0.08 0.257575757575758 0 0.2 0.133272727272727 0.116
0.02 0.212121212121212 0.192857142857143 0.3 0.0776363636363636 0.104
0 0 0.0642857142857143 0 0 0
0.22 0.303030303030303 0.217391304347826 0.1 0.244909090909091 0.184
0 0 0 0 0 0
0.08 0.272727272727273 0.0285714285714286 0.2 0.137818181818182 0.116
0.1 0.0151515151515151 0.1 0 0.0745454545454545 0.07
0.24 0.348484848484849 0 0.15 0.272545454545455 0.213
0.6 0.212121212121212 0.221428571428571 0.35 0.483636363636364 0.525
0.3 0.575757575757576 0.578571428571429 0.45 0.382727272727273 0.345
0 0.287878787878788 0.166666666666667 0.3 0.0863636363636364 0.09
0 0 0 0 0 0
0.42 0.0909090909090909 0.0652173913043478 0.111111111111111 0.321272727272727 0.327333333333333
0.3 0.318181818181818 0.157142857142857 0.15 0.305454545454545 0.255
0.3 0.333333333333333 0.317460317460317 0.15 0.31 0.255
0.52 0.196969696969697 0.321428571428571 0.35 0.423090909090909 0.469
0.48 0.196969696969697 0.173913043478261 0.35 0.395090909090909 0.441
0.44 0.606060606060606 0.635714285714286 0.45 0.489818181818182 0.443
0.02 0 0 0.05 0.014 0.029
0.08 0.287878787878788 0 0.15 0.142363636363636 0.101
0.34 0.303030303030303 0.328571428571429 0.15 0.328909090909091 0.283
0.12 0.257575757575758 0.0857142857142857 0.4 0.161272727272727 0.204
0.2 0.484848484848485 0.128571428571429 0.7 0.285454545454545 0.35
0.34 0.272727272727273 0 0.25 0.319818181818182 0.313
0.54 0.121212121212121 0.778571428571429 0.1 0.414363636363636 0.408
0.4 0.590909090909091 0.25 0.55 0.457272727272727 0.445
0.0600000000000001 0.287878787878788 0 0.35 0.128363636363636 0.147
0.54 0.121212121212121 0.721428571428571 0.1 0.414363636363636 0.408
0 0 0.0785714285714286 0 0 0
0.4 0.590909090909091 0.178571428571429 0.55 0.457272727272727 0.445
0.54 0.121212121212121 0.65 0.1 0.414363636363636 0.408
0.54 0.121212121212121 0.707142857142857 0.1 0.414363636363636 0.408
0 0 0.0214285714285715 0 0 0
0.34 0.227272727272727 0.257142857142857 0.2 0.306181818181818 0.298
0 0 0.00714285714285712 0 0 0
0.1 0.0757575757575758 0.0857142857142857 0 0.0927272727272727 0.07
0.1 0.0757575757575758 0.0857142857142857 0 0.0927272727272727 0.07
0.104166666666667 0.46969696969697 0.164285714285714 0.4 0.213825757575758 0.192916666666667
0.42 0.34375 0.342857142857143 0.2 0.397125 0.354
0.0600000000000001 0.333333333333333 0.242857142857143 0.4 0.142 0.162
0 0 0.121428571428571 0 0 0
0 0 0.0571428571428572 0 0 0
0.4 0.40625 0.192857142857143 0.2 0.401875 0.34
0.1 0.0606060606060606 0.05 0 0.0881818181818182 0.07
0.42 0.393939393939394 0.307142857142857 0.35 0.412181818181818 0.399
0.0600000000000001 0.363636363636364 0.314285714285714 0.5 0.151090909090909 0.192
0.32 0.727272727272727 0.242857142857143 0.65 0.442181818181818 0.419
0 0 0.05 0 0 0
0 0 0.0785714285714286 0 0 0
0.46 0.181818181818182 0.321428571428571 0.3 0.376545454545455 0.412
0 0 0.192857142857143 0 0 0
0 0 0.15 0 0 0
0.4 0.151515151515151 0.185714285714286 0.3 0.325454545454545 0.37
0.0600000000000001 0.0303030303030303 0.0642857142857143 0 0.0510909090909092 0.0420000000000001
0.34 0.727272727272727 0.114285714285714 0.7 0.456181818181818 0.448
0 0 0.0142857142857142 0 0 0
0.32 0.121212121212121 0.842857142857143 0.35 0.260363636363636 0.329
0.208333333333333 0.106060606060606 0.441176470588235 0.35 0.177651515151515 0.250833333333333
0.28 0.106060606060606 0.864285714285714 0.35 0.227818181818182 0.301
0 0 0.0955882352941176 0 0 0
0 0 0.192857142857143 0 0 0
0.02 0.151515151515151 0.072463768115942 0.25 0.0594545454545453 0.089
0 0 0.214285714285714 0 0 0
0.0600000000000001 0 0.335714285714286 0 0.0420000000000001 0.0420000000000001
0 0 0.0217391304347826 0 0 0
0.0416666666666666 0 0.328571428571429 0 0.0291666666666666 0.0291666666666666
0.0600000000000001 0 0.268115942028985 0 0.0420000000000001 0.0420000000000001
0.0600000000000001 0 0.314285714285714 0 0.0420000000000001 0.0420000000000001
0.02 0 0 0.05 0.014 0.029
0.0600000000000001 0 0.0214285714285715 0 0.0420000000000001 0.0420000000000001
0 0 0.328571428571429 0 0 0
0 0 0.05 0 0 0
0.34 0.318181818181818 0.721428571428571 0.4 0.333454545454545 0.358
0 0 0.0285714285714286 0 0 0
0 0 0.05 0 0 0
0 0 0.0214285714285715 0 0 0
0 0 0.0285714285714286 0 0 0
0.62 0.65625 0.135714285714286 0.45 0.630875 0.569
0 0 0.0285714285714286 0 0 0
0 0 0.0285714285714286 0 0 0
0 0 0.0217391304347826 0 0 0
0 0 0.00714285714285712 0 0 0
0 0 0.00724637681159424 0 0 0
0.04 0 0.15 0 0.028 0.028
0.04 0 0 0 0.028 0.028
0 0 0.135714285714286 0 0 0
0 0 0.00714285714285712 0 0 0
0.28 0.287878787878788 0.671428571428571 0.5 0.282363636363636 0.346
0.28 0.287878787878788 0.707142857142857 0.5 0.282363636363636 0.346
0.583333333333333 0.712121212121212 0.0428571428571428 0.5 0.621969696969697 0.558333333333333
0.12 0 0.814285714285714 0 0.084 0.084
0.08 0 0.692857142857143 0 0.056 0.056
0 0 0.164285714285714 0 0 0
0.02 0 0.242857142857143 0 0.014 0.014
0.02 0 0.0285714285714286 0 0.014 0.014
0.46 0.212121212121212 0.594202898550725 0.2 0.385636363636364 0.382
0.26 0 0.214285714285714 0.2 0.182 0.242
0 0 0.0785714285714286 0 0 0
0.0600000000000001 0 0.15 0 0.0420000000000001 0.0420000000000001
0.28 0 0.214285714285714 0.2 0.196 0.256
0.28 0 0.214285714285714 0.2 0.196 0.256
0.25 0 0.202898550724638 0.2 0.175 0.235
0.28 0 0.178571428571429 0.2 0.196 0.256
0.304347826086957 0.3125 0.617647058823529 0.05 0.30679347826087 0.22804347826087
0.46 0.696969696969697 0.257142857142857 0.75 0.531090909090909 0.547
0.46 0.696969696969697 0.22463768115942 0.75 0.531090909090909 0.547
0.26 0.303030303030303 0.318840579710145 0.05 0.272909090909091 0.197
0.46 0.696969696969697 0.221428571428571 0.75 0.531090909090909 0.547
0.08 0.166666666666667 0.0142857142857142 0.05 0.106 0.071
0.36 0.560606060606061 0.0285714285714286 0.85 0.420181818181818 0.507
0 0 0.0142857142857142 0 0 0
0.36 0.196969696969697 0.428571428571429 0.15 0.311090909090909 0.297
0.3 0.196969696969697 0.3 0.15 0.269090909090909 0.255
0.34 0.193548387096774 0.434782608695652 0.15 0.296064516129032 0.283
0.36 0.196969696969697 0.428571428571429 0.15 0.311090909090909 0.297
0.3 0.196969696969697 0.3 0.15 0.269090909090909 0.255
0.104166666666667 0.166666666666667 0.130434782608696 0.05 0.122916666666667 0.0879166666666669
0.36 0.196969696969697 0.428571428571429 0.15 0.311090909090909 0.297
0.08 0.166666666666667 0.135714285714286 0.05 0.106 0.071
0.08 0.166666666666667 0.321428571428571 0.05 0.106 0.071
0.08 0.166666666666667 0.135714285714286 0.05 0.106 0.071
0.08 0.166666666666667 0.321428571428571 0.05 0.106 0.071
0.08 0.166666666666667 0.330882352941177 0.05 0.106 0.071
0.36 0.606060606060606 0.107142857142857 0.85 0.433818181818182 0.507
0.22 0.121212121212121 0.264285714285714 0 0.190363636363636 0.154
0 0 0.185714285714286 0 0 0
0.08 0.166666666666667 0.0785714285714286 0.05 0.106 0.071
0 0 0 0 0 0
0.0208333333333334 0 0.0714285714285714 0 0.0145833333333334 0.0145833333333334
0.42 0.575757575757576 0.0714285714285714 0.85 0.466727272727273 0.549
0.08 0.257575757575758 0.621428571428571 0.3 0.133272727272727 0.146
0.24 0.121212121212121 0.05 0 0.204363636363636 0.168
0.0600000000000001 0.121212121212121 0.0357142857142857 0 0.0783636363636364 0.0420000000000001
0.32 0.393939393939394 0.673913043478261 0.3 0.342181818181818 0.314
0.32 0.378787878787879 0.75 0.3 0.337636363636364 0.314
0 0.121212121212121 0.342857142857143 0.15 0.0363636363636363 0.045
0.08 0.151515151515151 0.178571428571429 0.15 0.101454545454545 0.101
0.08 0.272727272727273 0.578571428571429 0.3 0.137818181818182 0.146
0.26 0 0 0 0.182 0.182
0.4 0 0.378571428571429 0.05 0.28 0.295
0 0 0.0857142857142857 0 0 0
0.24 0.106060606060606 0.364285714285714 0.05 0.199818181818182 0.183
0.18 0 0 0 0.126 0.126
0.14 0.121212121212121 0 0.05 0.134363636363636 0.113
0.24 0.109375 0.464285714285714 0.05 0.2008125 0.183
0.24 0 0.0785714285714286 0.05 0.168 0.183
0.25 0 0.0857142857142857 0.05 0.175 0.19
0.24 0 0.0857142857142857 0.05 0.168 0.183
0.24 0.106060606060606 0.492857142857143 0.05 0.199818181818182 0.183
0.18 0 0.0928571428571429 0.05 0.126 0.141
0 0 0.0735294117647058 0 0 0
0.18 0 0.0928571428571429 0.05 0.126 0.141
0.18 0 0.0928571428571429 0.05 0.126 0.141
0.18 0 0.114285714285714 0.05 0.126 0.141
0.18 0 0.0928571428571429 0.05 0.126 0.141
0.38 0.227272727272727 0.442857142857143 0.1 0.334181818181818 0.296
0.18 0 0.0928571428571429 0.05 0.126 0.141
0.16 0 0.0857142857142857 0.05 0.112 0.127
0.1875 0 0.110294117647059 0.05 0.13125 0.14625
0.18 0 0.0942028985507246 0.05 0.126 0.141
0.18 0 0.0928571428571429 0.05 0.126 0.141
0.18 0 0.0928571428571429 0.05 0.126 0.141
0.26 0.106060606060606 0.6 0.05 0.213818181818182 0.197
0 0.136363636363636 0.0428571428571428 0.2 0.0409090909090908 0.06
0.36 0.378787878787879 0.871428571428571 0.35 0.365636363636364 0.357
0.3 0.0909090909090909 0.478571428571429 0.05 0.237272727272727 0.225
0 0.125 0.121212121212121 0.2 0.0375 0.06
0.36 0.378787878787879 0.878571428571429 0.3 0.365636363636364 0.342
0.36 0.393939393939394 0.876811594202899 0.3 0.370181818181818 0.342
0.36 0.393939393939394 0.878571428571429 0.3 0.370181818181818 0.342
0.375 0.393939393939394 0.864285714285714 0.3 0.380681818181818 0.3525
0.36 0.393939393939394 0.878571428571429 0.3 0.370181818181818 0.342
0 0 0.0714285714285714 0 0 0
0 0 0.0428571428571428 0 0 0
0.375 0.257575757575758 0.681159420289855 0.1 0.339772727272727 0.2925
0.36 0.257575757575758 0.514285714285714 0.1 0.329272727272727 0.282
0.1 0.287878787878788 0.2 0.25 0.156363636363636 0.145
0.24 0.378787878787879 0.792857142857143 0.3 0.281636363636364 0.258
0.24 0.242424242424242 0.257142857142857 0.1 0.240727272727273 0.198
0 0.136363636363636 0.478571428571429 0.2 0.0409090909090908 0.06
0.46 0.454545454545455 0.0571428571428572 0.55 0.458363636363637 0.487
0.24 0.242424242424242 0.257142857142857 0.1 0.240727272727273 0.198
0 0 0.157142857142857 0 0 0
0 0.136363636363636 0.282608695652174 0.2 0.0409090909090908 0.06
0 0.136363636363636 0.335714285714286 0.2 0.0409090909090908 0.06
0 0 0.0142857142857142 0 0 0
0 0.136363636363636 0.285714285714286 0.222222222222222 0.0409090909090908 0.0666666666666666
0 0 0.05 0 0 0
0 0 0.0571428571428572 0 0 0
0.04 0.0606060606060606 0.0285714285714286 0.2 0.0461818181818182 0.088
0.1 0 0 0 0.07 0.07
0.08 0.121212121212121 0.514285714285714 0.25 0.0923636363636363 0.131
0.36 0.151515151515151 0.392857142857143 0.25 0.297454545454545 0.327
0 0 0.142857142857143 0 0 0
0.38 0.121212121212121 0.378571428571429 0.25 0.302363636363636 0.341
0.44 0.348484848484849 0.214285714285714 0.35 0.412545454545455 0.413
0.04 0.545454545454545 0.0714285714285714 0.45 0.191636363636363 0.163
0.54 0.151515151515151 0.164285714285714 0.45 0.423454545454545 0.513
0.24 0 0 0 0.168 0.168
0.6 0.227272727272727 0.00724637681159424 0.2 0.488181818181818 0.48
0 0 0.0214285714285715 0 0 0
0.28 0.545454545454545 0.585714285714286 0.65 0.359636363636364 0.391
0.3 0.318181818181818 0.378571428571429 0.3 0.305454545454545 0.3
0.08 0.136363636363636 0.25 0.35 0.0969090909090908 0.161
0.16 0.545454545454545 0.292857142857143 0.4 0.275636363636363 0.232
0 0.0909090909090909 0.159420289855073 0.1 0.0272727272727273 0.03
0.0600000000000001 0.333333333333333 0.114285714285714 0.45 0.142 0.177
0.14 0.265625 0.0294117647058824 0.25 0.1776875 0.173
0.708333333333333 0.151515151515151 0.132352941176471 0.15 0.541287878787878 0.540833333333333
0.14 0.651515151515151 0.321428571428571 0.7 0.293454545454545 0.308
0.66 0.151515151515151 0.121428571428571 0.15 0.507454545454545 0.507
0.0600000000000001 0.333333333333333 0.121428571428571 0.444444444444444 0.142 0.175333333333333
0.08 0.136363636363636 0.0214285714285715 0.1 0.0969090909090908 0.086
0.12 0.515151515151515 0.253623188405797 0.6 0.238545454545455 0.264
0.08 0.46969696969697 0.205882352941177 0.55 0.196909090909091 0.221
0.22 0.484848484848485 0.75 0.7 0.299454545454545 0.364
0.14 0.46969696969697 0.228571428571429 0.55 0.238909090909091 0.263
0.0625 0.348484848484849 0.101449275362319 0.45 0.148295454545455 0.17875
0 0 0.115942028985507 0 0 0
0.0600000000000001 0.348484848484849 0.1 0.25 0.146545454545455 0.117
0.1 0.348484848484849 0.121428571428571 0.45 0.174545454545455 0.205
0.1 0.348484848484849 0.125 0.5 0.174545454545455 0.22
0.1 0.348484848484849 0.121428571428571 0.5 0.174545454545455 0.22
0.08 0.606060606060606 0.107142857142857 0.5 0.237818181818182 0.206
0 0 0 0 0 0
0.68 0.0606060606060606 0.0571428571428572 0.3 0.494181818181818 0.566
0 0 0.107142857142857 0 0 0
0.22 0.651515151515151 0.0214285714285715 0.55 0.349454545454545 0.319
0 0 0.00714285714285712 0 0 0
0 0 0.1 0 0 0
0.22 0.636363636363636 0.05 0.55 0.344909090909091 0.319
0 0 0.0142857142857142 0 0 0
0 0 0.00714285714285712 0 0 0
0.68 0.0606060606060606 0.214285714285714 0.25 0.494181818181818 0.551
0 0 0.0362318840579711 0 0 0
0.2 0.666666666666667 0.05 0.6 0.34 0.32
0.08 0 0.115942028985507 0 0.056 0.056
0 0 0.142857142857143 0 0 0
0 0.0303030303030303 0.385714285714286 0 0.00909090909090909 0
0 0.0303030303030303 0.278571428571429 0 0.00909090909090909 0
0 0.0303030303030303 0.220588235294118 0 0.00909090909090909 0
0 0.0303030303030303 0.192857142857143 0 0.00909090909090909 0
0.34 0.863636363636364 0.321428571428571 0.65 0.497090909090909 0.433
0 0 0 0 0 0
0.34 0.878787878787879 0.421428571428571 0.65 0.501636363636364 0.433
0.34 0.878787878787879 0.428571428571429 0.65 0.501636363636364 0.433
0.34 0.878787878787879 0.420289855072464 0.65 0.501636363636364 0.433
0.34 0.878787878787879 0.328571428571429 0.65 0.501636363636364 0.433
0.34 0.863636363636364 0.407142857142857 0.65 0.497090909090909 0.433
0.34 0.878787878787879 0.405797101449275 0.65 0.501636363636364 0.433
0.34 0.878787878787879 0.4 0.65 0.501636363636364 0.433
0.34 0.878787878787879 0.407142857142857 0.65 0.501636363636364 0.433
0.34 0.878787878787879 0.41304347826087 0.65 0.501636363636364 0.433
0.66 0.0909090909090909 0.142857142857143 0.35 0.489272727272727 0.567
0 0.0303030303030303 0.0928571428571429 0 0.00909090909090909 0
0 0.0303030303030303 0.0928571428571429 0 0.00909090909090909 0
0.34 0.878787878787879 0.407142857142857 0.65 0.501636363636364 0.433
0.34 0.878787878787879 0.442857142857143 0.65 0.501636363636364 0.433
0.34 0.878787878787879 0.442857142857143 0.65 0.501636363636364 0.433
0 0.0303030303030303 0.0785714285714286 0 0.00909090909090909 0
0 0.0303030303030303 0.0285714285714286 0 0.00909090909090909 0
0.02 0.0303030303030303 0.0785714285714286 0 0.0230909090909091 0.014
0.34 0.893939393939394 0.507142857142857 0.65 0.506181818181818 0.433
0.34 0.878787878787879 0.407142857142857 0.65 0.501636363636364 0.433
0 0 0.0507246376811594 0 0 0
0.34 0.909090909090909 0.507142857142857 0.65 0.510727272727273 0.433
0 0.0303030303030303 0.0220588235294118 0 0.00909090909090909 0
0 0 0.0928571428571429 0 0 0
0 0 0.05 0 0 0
0 0 0.121428571428571 0 0 0
0.46 0.878787878787879 0.328571428571429 0.65 0.585636363636364 0.517
0.34 0.727272727272727 0.0357142857142857 0.5 0.456181818181818 0.388
0 0.0303030303030303 0 0 0.00909090909090909 0
0.0600000000000001 0 0 0 0.0420000000000001 0.0420000000000001
0.34 0.878787878787879 0.328571428571429 0.65 0.501636363636364 0.433
0.34 0.878787878787879 0.328571428571429 0.65 0.501636363636364 0.433
0.34 0.909090909090909 0.435714285714286 0.65 0.510727272727273 0.433
0 0 0.0428571428571428 0 0 0
0.34 0.878787878787879 0.328571428571429 0.65 0.501636363636364 0.433
0.34 0.878787878787879 0.328571428571429 0.65 0.501636363636364 0.433
0.34 0.878787878787879 0.328571428571429 0.65 0.501636363636364 0.433
0.34 0.878787878787879 0.328571428571429 0.65 0.501636363636364 0.433
0 0.0303030303030303 0.107142857142857 0 0.00909090909090909 0
0.34 0.878787878787879 0.357142857142857 0.666666666666667 0.501636363636364 0.438
0 0 0.0652173913043478 0 0 0
0 0.0303030303030303 0.0285714285714286 0 0.00909090909090909 0
0 0.0303030303030303 0.0714285714285714 0 0.00909090909090909 0
0.36 0.878787878787879 0.385714285714286 0.65 0.515636363636364 0.447
0 0 0.0289855072463768 0 0 0
0.12 0.151515151515151 0.328571428571429 0.15 0.129454545454545 0.129
0.16 0.166666666666667 0.592857142857143 0.2 0.162 0.172
0.16 0.166666666666667 0.592857142857143 0.2 0.162 0.172
0.166666666666667 0.166666666666667 0.585714285714286 0.2 0.166666666666667 0.176666666666667
0 0 0.0428571428571428 0 0 0
0.16 0.166666666666667 0.521428571428571 0.2 0.162 0.172
0 0.296875 0.0428571428571428 0 0.0890625 0
0 0 0.0142857142857142 0 0 0
0.6 0.106060606060606 0.135714285714286 0.25 0.451818181818182 0.495
0.16 0.166666666666667 0.514492753623188 0.2 0.162 0.172
0.583333333333333 0.106060606060606 0.130434782608696 0.25 0.440151515151515 0.483333333333333
0.166666666666667 0.454545454545455 0.521428571428571 0.2 0.253030303030303 0.176666666666667
0.58 0.106060606060606 0.15 0.25 0.437818181818182 0.481
0.58 0.106060606060606 0.15 0.25 0.437818181818182 0.481
0.1 0.0606060606060606 0.115942028985507 0.35 0.0881818181818182 0.175
0.1 0.0606060606060606 0.207142857142857 0.388888888888889 0.0881818181818182 0.186666666666667
0.16 0.378787878787879 0.2 0.2 0.225636363636364 0.172
0.7 0.181818181818182 0.181159420289855 0.55 0.544545454545455 0.655
0 0 0.0357142857142857 0 0 0
0 0 0 0 0 0
0 0 0 0 0 0
0.12 0.424242424242424 0.0214285714285715 0.2 0.211272727272727 0.144
0.1 0.424242424242424 0.05 0.2 0.197272727272727 0.13
0.173913043478261 0.46875 0.535714285714286 0.35 0.262364130434783 0.226739130434783
0 0 0 0 0 0
0.12 0.484848484848485 0.282608695652174 0.25 0.229454545454545 0.159
0.6875 0.015625 0.03125 0.15 0.4859375 0.52625
0.08 0.0606060606060606 0.0785714285714286 0.15 0.0741818181818182 0.101
0.08 0.0454545454545454 0.115942028985507 0.15 0.0696363636363636 0.101
0.0600000000000001 0.484848484848485 0.342857142857143 0.2 0.187454545454546 0.102
0.08 0.0606060606060606 0.188405797101449 0.15 0.0741818181818182 0.101
0.08 0.09375 0.157142857142857 0.15 0.084125 0.101
0.04 0.333333333333333 0 0.05 0.128 0.043
0.62 0.212121212121212 0.3 0.35 0.497636363636364 0.539
0.14 0.0606060606060606 0.0357142857142857 0.3 0.116181818181818 0.188
0 0 0.0785714285714286 0 0 0
0.12 0.545454545454545 0.307142857142857 0.15 0.247636363636363 0.129
0.3 0.227272727272727 0.285714285714286 0.05 0.278181818181818 0.225
0.4 0.515151515151515 0.440298507462687 0.2 0.434545454545454 0.34
0.4 0.515151515151515 0.463235294117647 0.2 0.434545454545454 0.34
0.4 0.53030303030303 0.463235294117647 0.2 0.439090909090909 0.34
0.3 0.257575757575758 0.3 0.05 0.287272727272727 0.225
0.14 0.227272727272727 0.0857142857142857 0.35 0.166181818181818 0.203
0 0 0.0928571428571429 0 0 0
0.3 0.303030303030303 0.407142857142857 0.05 0.300909090909091 0.225
0.4 0.242424242424242 0.221428571428571 0.6 0.352727272727273 0.46
0.4 0.242424242424242 0.214285714285714 0.6 0.352727272727273 0.46
0.0600000000000001 0.0454545454545454 0.0857142857142857 0 0.0556363636363637 0.0420000000000001
0.28 0.606060606060606 0.681159420289855 0.4 0.377818181818182 0.316
0 0 0.107142857142857 0 0 0
0.24 0.212121212121212 0.05 0.3 0.231636363636364 0.258
0.3 0.53030303030303 0.210144927536232 0.05 0.369090909090909 0.225
0.22 0.227272727272727 0.0285714285714286 0.3 0.222181818181818 0.244
0.34 0.515625 0.292857142857143 0.05 0.3926875 0.253
0 0 0.173913043478261 0 0 0
0.0208333333333334 0 0.323076923076923 0 0.0145833333333334 0.0145833333333334
0.36 0.348484848484849 0.347826086956522 0.3 0.356545454545455 0.342
0.3 0.5 0.392857142857143 0.65 0.36 0.405
0.46 0.287878787878788 0.528571428571429 0.05 0.408363636363636 0.337
0 0.318181818181818 0.05 0 0.0954545454545454 0
0.5 0.318181818181818 0.2 0.55 0.445454545454545 0.515
0 0 0 0 0 0
0.54 0.515151515151515 0.178571428571429 0.55 0.532545454545455 0.543
0.44 0.484848484848485 0.507246376811594 0.388888888888889 0.453454545454545 0.424666666666667
0.02 0.196969696969697 0.164285714285714 0.05 0.0730909090909091 0.029
0.41304347826087 0.545454545454545 0.257352941176471 0.35 0.452766798418972 0.394130434782609
0 0 0.0142857142857142 0 0 0
0 0.0606060606060606 0.335714285714286 0 0.0181818181818182 0
0 0.196969696969697 0.2 0.05 0.0590909090909091 0.015
0.46 0.409090909090909 0.364285714285714 0.05 0.444727272727273 0.337
0.52 0.454545454545455 0.664285714285714 0.1 0.500363636363636 0.394
0.0600000000000001 0.196969696969697 0.157142857142857 0.1 0.101090909090909 0.0720000000000001
0 0 0.0142857142857142 0 0 0
0.46 0.378787878787879 0.0928571428571429 0.85 0.435636363636364 0.577
0.46 0.424242424242424 0.357142857142857 0.9 0.449272727272727 0.592
0.46 0.196969696969697 0.164285714285714 0 0.381090909090909 0.322
0.52 0.378787878787879 0.471428571428571 0.1 0.477636363636364 0.394
0 0.196969696969697 0 0.05 0.0590909090909091 0.015
0.5 0.348484848484849 0.142857142857143 0.85 0.454545454545455 0.605
0.42 0.212121212121212 0.0428571428571428 0 0.357636363636364 0.294
0 0.0909090909090909 0.107142857142857 0 0.0272727272727273 0
0.48 0.333333333333333 0.128571428571429 0.85 0.436 0.591
0.48 0.333333333333333 0.135714285714286 0.85 0.436 0.591
0.52 0.227272727272727 0 0.25 0.432181818181818 0.439
0.42 0.272727272727273 0.114285714285714 0.05 0.375818181818182 0.309
0.04 0.378787878787879 0.3 0.1 0.141636363636364 0.058
0.02 0 0.242857142857143 0 0.014 0.014
0.34 0.575757575757576 0.528985507246377 0.35 0.410727272727273 0.343
0.58 0.0909090909090909 0.305970149253731 0.55 0.433272727272727 0.571
0.04 0 0.0785714285714286 0.05 0.028 0.043
0 0 0.0642857142857143 0 0 0
0.38 0.53030303030303 0.0857142857142857 0.45 0.425090909090909 0.401
0.1 0.0606060606060606 0.335714285714286 0.25 0.0881818181818182 0.145
0 0.272727272727273 0.264285714285714 0.05 0.0818181818181819 0.015
0 0.272727272727273 0.0571428571428572 0.0555555555555556 0.0818181818181819 0.0166666666666667
0.1 0.0909090909090909 0.35 0.25 0.0972727272727273 0.145
0.36 0.5 0.121428571428571 0.45 0.402 0.387
0.36 0.772727272727273 0.192857142857143 0.5 0.483818181818182 0.402
0.08 0.25 0.00714285714285712 0.1 0.131 0.086
0.52 0.136363636363636 0.142857142857143 0.25 0.404909090909091 0.439
0.36 0.46969696969697 0.114285714285714 0.45 0.392909090909091 0.387
0 0.196969696969697 0.0571428571428572 0.05 0.0590909090909091 0.015
0.12 0.257575757575758 0.75 0.3 0.161272727272727 0.174
0.12 0.283333333333333 0.688405797101449 0.3 0.169 0.174
0.2 0.53030303030303 0.771428571428571 0.4 0.299090909090909 0.26
0.12 0.257575757575758 0.757142857142857 0.3 0.161272727272727 0.174
0.12 0.078125 0.347826086956522 0.25 0.1074375 0.159
0 0.196969696969697 0.35 0.05 0.0590909090909091 0.015
0.5 0.46875 0.147058823529412 0.25 0.490625 0.425
0.520833333333333 0.5 0.144927536231884 0.3125 0.514583333333333 0.458333333333333
0.1 0.409090909090909 0.471014492753623 0.15 0.192727272727273 0.115
0.1 0.439393939393939 0.779411764705882 0.15 0.201818181818182 0.115
0.26 0.0909090909090909 0.00724637681159424 0.15 0.209272727272727 0.227
0.3125 0.712121212121212 0.115942028985507 0.55 0.432386363636364 0.38375
0.2 0.0606060606060606 0.335714285714286 0.05 0.158181818181818 0.155
0 0 0.0428571428571428 0 0 0
0.34 0.181818181818182 0.0661764705882353 0.25 0.292545454545455 0.313
0.04 0.0606060606060606 0.0428571428571428 0 0.0461818181818182 0.028
0.36 0.166666666666667 0.0571428571428572 0.3 0.302 0.342
0 0 0.35 0 0 0
0.26 0.0606060606060606 0.342857142857143 0.05 0.200181818181818 0.197
0 0 0.107142857142857 0.05 0 0.015
0 0 0.00714285714285712 0 0 0
0.28 0.727272727272727 0.2 0.5 0.414181818181818 0.346
0.04 0 0 0 0.028 0.028
0.36 0.196969696969697 0.292857142857143 0.4 0.311090909090909 0.372
0.24 0.166666666666667 0.107142857142857 0.35 0.218 0.273
0.16 0.0606060606060606 0 0 0.130181818181818 0.112
0.42 0.181818181818182 0.342857142857143 0.45 0.348545454545455 0.429
0.34 0.121212121212121 0.271428571428571 0.4 0.274363636363636 0.358
0.2 0.0757575757575758 0.0367647058823529 0.35 0.162727272727273 0.245
0.28 0.0909090909090909 0.188405797101449 0.1 0.223272727272727 0.226
0.54 0.21875 0.27536231884058 0.15 0.443625 0.423
0.541666666666667 0.181818181818182 0.301470588235294 0.15 0.433712121212121 0.424166666666667
0 0 0.0428571428571428 0 0 0
0.3 0.727272727272727 0.571428571428571 0.6 0.428181818181818 0.39
0.24 0.5 0 0.444444444444444 0.318 0.301333333333333
0 0 0.0142857142857142 0 0 0
0.22 0.409090909090909 0.221428571428571 0.5 0.276727272727273 0.304
0 0 0 0 0 0
0.02 0 0.217391304347826 0 0.014 0.014
0.0600000000000001 0.409090909090909 0.345588235294118 0.3 0.164727272727273 0.132
0.02 0.363636363636364 0.157142857142857 0.35 0.123090909090909 0.119
0.229166666666667 0.0454545454545454 0.1 0.388888888888889 0.17405303030303 0.277083333333334
0.4375 0.348484848484849 0.119402985074627 0.05 0.410795454545455 0.32125
0.42 0.348484848484849 0.0928571428571429 0.05 0.398545454545455 0.309
0.32 0.242424242424242 0.621428571428571 0.2 0.296727272727273 0.284
0.32 0.242424242424242 0.621428571428571 0.2 0.296727272727273 0.284
0.2 0.227272727272727 0.214285714285714 0.15 0.208181818181818 0.185
0.18 0.181818181818182 0.0857142857142857 0.15 0.180545454545455 0.171
0.1 0 0.364285714285714 0.05 0.07 0.085
0.46 0.390625 0.308823529411765 0.1 0.4391875 0.352
0.46 0.348484848484849 0.15 0.1 0.426545454545455 0.352
0.44 0.393939393939394 0.285714285714286 0.1 0.426181818181818 0.338
0.12 0.121212121212121 0.05 0.05 0.120363636363636 0.099
0.08 0.0454545454545454 0.0642857142857143 0 0.0696363636363636 0.056
0.34 0.590909090909091 0.564285714285714 0.85 0.415272727272727 0.493
0.1 0.545454545454545 0.235714285714286 0.15 0.233636363636363 0.115
0 0.0303030303030303 0.214285714285714 0.15 0.00909090909090909 0.045
0.1 0.196969696969697 0.477272727272727 0.05 0.129090909090909 0.085
0.1 0.0757575757575758 0.00714285714285712 0.55 0.0927272727272727 0.235
0.0625 0 0.282608695652174 0 0.04375 0.04375
0.260869565217391 0.212121212121212 0.246376811594203 0.7 0.246245059288537 0.392608695652174
0.3 0.181818181818182 0.271428571428571 0.15 0.264545454545455 0.255
0.24 0.318181818181818 0.135714285714286 0.2 0.263454545454545 0.228
0.2 0.454545454545455 0.207142857142857 0.2 0.276363636363636 0.2
0 0 0.142857142857143 0 0 0
0.4375 0.121212121212121 0.164285714285714 0.666666666666667 0.342613636363636 0.50625
0.28 0.484848484848485 0.142857142857143 0.3 0.341454545454545 0.286
0.28 0.578125 0.67910447761194 0.2 0.3694375 0.256
0.2 0.575757575757576 0.614285714285714 0.2 0.312727272727273 0.2
0.2 0.575757575757576 0.614285714285714 0.2 0.312727272727273 0.2
0.22 0.303030303030303 0.0928571428571429 0.15 0.244909090909091 0.199
0.2 0.5625 0.601449275362319 0.2 0.30875 0.2
0.0600000000000001 0 0 0 0.0420000000000001 0.0420000000000001
0.0625 0 0 0 0.04375 0.04375
0.62 0.409090909090909 0.157142857142857 0.75 0.556727272727273 0.659
0.0625 0.0303030303030303 0.185714285714286 0 0.0528409090909091 0.04375
0.0600000000000001 0.0303030303030303 0.185714285714286 0 0.0510909090909092 0.0420000000000001
0.62 0.393939393939394 0.147058823529412 0.722222222222222 0.552181818181818 0.650666666666667
0.32 0.560606060606061 0.621428571428571 0.25 0.392181818181818 0.299
0.22 0.590909090909091 0.464285714285714 0.2 0.331272727272727 0.214
0.32 0.303030303030303 0.335714285714286 0.15 0.314909090909091 0.269
0.32 0.348484848484849 0.328571428571429 0.15 0.328545454545455 0.269
0 0 0.0714285714285714 0 0 0
0.229166666666667 0.390625 0.507692307692308 0.15 0.277604166666667 0.205416666666667
0 0.0151515151515151 0.107142857142857 0 0.00454545454545453 0
0.54 0.196969696969697 0.856060606060606 0.85 0.437090909090909 0.633
0.416666666666667 0.546875 0.0220588235294118 0.4375 0.455729166666667 0.422916666666667
0.4 0.46969696969697 0.279411764705882 0.55 0.420909090909091 0.445
0.14 0.516129032258065 0.0714285714285714 0.4 0.25283870967742 0.218
0 0 0.0928571428571429 0 0 0
0.2 0 0.1 0 0.14 0.14
0.5 0.21875 0.357142857142857 0.75 0.415625 0.575
0.14 0.0303030303030303 0.114285714285714 0.7 0.107090909090909 0.308
0.0600000000000001 0.0303030303030303 0.13768115942029 0.6 0.0510909090909092 0.222
0 0 0.107142857142857 0 0 0
0.02 0 0.164179104477612 0 0.014 0.014
0 0 0.178571428571429 0 0 0
0 0 0.05 0 0 0
0.02 0.0303030303030303 0 0.05 0.0230909090909091 0.029
0.02 0.0303030303030303 0.0142857142857142 0.05 0.0230909090909091 0.029
0.24 0.46969696969697 0.477611940298508 0.7 0.308909090909091 0.378
0.02 0.393939393939394 0.2 0.1 0.132181818181818 0.044
0 0 0.0142857142857142 0 0 0
0.0600000000000001 0.0303030303030303 0.457142857142857 0.05 0.0510909090909092 0.0570000000000001
0 0.0454545454545454 0.185714285714286 0.05 0.0136363636363636 0.015
0.3 0.46969696969697 0.142857142857143 0.55 0.350909090909091 0.375
0 0 0.0642857142857143 0 0 0
0.0600000000000001 0.0454545454545454 0.4 0.05 0.0556363636363637 0.0570000000000001
0.04 0 0.304347826086957 0.05 0.028 0.043
0.0600000000000001 0 0.328571428571429 0.05 0.0420000000000001 0.0570000000000001
0 0.439393939393939 0.235714285714286 0.277777777777778 0.131818181818182 0.0833333333333334
0 0.439393939393939 0.228571428571429 0.25 0.131818181818182 0.075
0.0600000000000001 0.454545454545455 0.657142857142857 0.3 0.178363636363637 0.132
0.62 0.196969696969697 0.292857142857143 0.3 0.493090909090909 0.524
0.62 0.196969696969697 0.242857142857143 0.2 0.493090909090909 0.494
0.62 0.196969696969697 0.321428571428571 0.2 0.493090909090909 0.494
0.583333333333333 0.196969696969697 0.264285714285714 0.2 0.467424242424242 0.468333333333333
0.02 0.5 0.0714285714285714 0.2 0.164 0.074
0 0 0.278571428571429 0 0 0
0 0.0303030303030303 0 0 0.00909090909090909 0
0.42 0.5 0.242647058823529 0.55 0.444 0.459
0.4 0.53030303030303 0.221428571428571 0.55 0.439090909090909 0.445
0.54 0.439393939393939 0.335714285714286 0.35 0.509818181818182 0.483
0.48 0.166666666666667 0.185714285714286 0.2 0.386 0.396
0.434782608695652 0.0606060606060606 0.164285714285714 0.2 0.322529644268775 0.364347826086956
0.54 0.409090909090909 0.414285714285714 0.35 0.500727272727273 0.483
0.4 0.560606060606061 0.157142857142857 0.5 0.448181818181818 0.43
0.4 0.5625 0.176470588235294 0.5 0.44875 0.43
0.4 0.454545454545455 0.0285714285714286 0.5 0.416363636363636 0.43
0.4 0.545454545454545 0.135714285714286 0.5 0.443636363636363 0.43
0.5 0.0606060606060606 0.242857142857143 0.25 0.368181818181818 0.425
0.479166666666667 0.0606060606060606 0.343283582089552 0.222222222222222 0.353598484848485 0.402083333333334
0 0 0.0285714285714286 0 0 0
0.52 0.0606060606060606 0.292857142857143 0.25 0.382181818181818 0.439
0.02 0 0 0 0.014 0.014
0.02 0 0.0289855072463768 0 0.014 0.014
0 0 0.00714285714285712 0 0 0
0.12 0.0303030303030303 0.260869565217391 0.15 0.0930909090909091 0.129
0.3 0.151515151515151 0.375 0.6 0.255454545454545 0.39
0 0 0.00714285714285712 0 0 0
0.3 0.0606060606060606 0.357142857142857 0.6 0.228181818181818 0.39
0 0 0.0142857142857142 0 0 0
0 0 0.00714285714285712 0 0 0
0 0 0 0 0 0
0.26 0.0757575757575758 0.2 0.55 0.204727272727273 0.347
0.14 0.106060606060606 0.578571428571429 0.2 0.129818181818182 0.158
0.1875 0.121212121212121 0.0942028985507246 0.15 0.167613636363636 0.17625
0 0 0.257142857142857 0 0 0
0.02 0.560606060606061 0.0571428571428572 0.3 0.182181818181818 0.104
0 0 0.246376811594203 0 0 0
0 0.0303030303030303 0 0 0.00909090909090909 0
0 0 0.00714285714285712 0 0 0
0.04 0.666666666666667 0.242857142857143 0.45 0.228 0.163
0.22 0.727272727272727 0.714285714285714 0.55 0.372181818181818 0.319
0.04 0.666666666666667 0.235714285714286 0.35 0.228 0.133
0 0.0151515151515151 0 0 0.00454545454545453 0
0 0 0.0857142857142857 0 0 0
0 0 0.0857142857142857 0 0 0
0.16 0.106060606060606 0.355072463768116 0.5 0.143818181818182 0.262
0.0625 0.0454545454545454 0.335714285714286 0.05 0.0573863636363636 0.05875
0.7 0.196969696969697 0.15 0.15 0.549090909090909 0.535
0.7 0.196969696969697 0.15 0.15 0.549090909090909 0.535
0.22 0.136363636363636 0.571428571428571 0.45 0.194909090909091 0.289
0.2 0.136363636363636 0.571428571428571 0.45 0.180909090909091 0.275
0.2 0.136363636363636 0.571428571428571 0.45 0.180909090909091 0.275
0.02 0.0454545454545454 0.00714285714285712 0 0.0276363636363636 0.014
0.04 0.621212121212121 0.0928571428571429 0.4 0.214363636363636 0.148
0.26 0.0303030303030303 0.0428571428571428 0.45 0.191090909090909 0.317
0 0.0757575757575758 0.00714285714285712 0 0.0227272727272727 0
0.3 0.0303030303030303 0.414285714285714 0.45 0.219090909090909 0.345
0.32 0.0303030303030303 0.378571428571429 0.45 0.233090909090909 0.359
0.3 0.0303030303030303 0.378571428571429 0.45 0.219090909090909 0.345
0 0 0.00714285714285712 0 0 0
0 0 0.00714285714285712 0 0 0
0 0 0.00714285714285712 0 0 0
0 0 0.00714285714285712 0 0 0
0.38 0.106060606060606 0.0571428571428572 0.5 0.297818181818182 0.416
0.04 0 0.471428571428571 0 0.028 0.028
0.34 0.106060606060606 0.181159420289855 0.5 0.269818181818182 0.388
0.4 0.757575757575758 0.757142857142857 0.65 0.507272727272727 0.475
0.34 0.106060606060606 0.0642857142857143 0.5 0.269818181818182 0.388
0.4 0.757575757575758 0.536231884057971 0.65 0.507272727272727 0.475
0.0625 0.621212121212121 0.717391304347826 0.15 0.230113636363636 0.08875
0 0 0.221428571428571 0 0 0
0.34 0.106060606060606 0.0642857142857143 0.6 0.269818181818182 0.418
0.04 0 0.5 0 0.028 0.028
0.38 0.106060606060606 0.557142857142857 0.6 0.297818181818182 0.446
0.38 0.106060606060606 0.544117647058824 0.555555555555556 0.297818181818182 0.432666666666667
0.04 0 0.485714285714286 0 0.028 0.028
0.04 0.0303030303030303 0.257142857142857 0 0.0370909090909091 0.028
0 0 0.0571428571428572 0 0 0
0 0 0.507142857142857 0 0 0
0 0 0.285714285714286 0 0 0
0.38 0.106060606060606 0.0928571428571429 0.6 0.297818181818182 0.446
0.4 0.757575757575758 0.231884057971015 0.75 0.507272727272727 0.505
0.4 0.757575757575758 0.171428571428571 0.75 0.507272727272727 0.505
0.38 0.106060606060606 0.128571428571429 0.5 0.297818181818182 0.416
0.36 0.0303030303030303 0.326086956521739 0.5 0.261090909090909 0.402
0.56 0.287878787878788 0.195652173913043 0.25 0.478363636363636 0.467
0.42 0.0909090909090909 0.364285714285714 0.5 0.321272727272727 0.444
0.02 0.621212121212121 0.364285714285714 0.25 0.200363636363636 0.089
0.0227272727272727 0.621212121212121 0.434782608695652 0.25 0.202272727272727 0.0909090909090909
0 0 0.0428571428571428 0 0 0
0.32 0.696969696969697 0.642857142857143 0.6 0.433090909090909 0.404
0.347826086956522 0.696969696969697 0.626865671641791 0.65 0.452569169960474 0.438478260869565
0.32 0.696969696969697 0.635714285714286 0.65 0.433090909090909 0.419
0.3 0.636363636363636 0.564285714285714 0.65 0.400909090909091 0.405
0.3 0.636363636363636 0.564285714285714 0.65 0.400909090909091 0.405
0.32 0.696969696969697 0.714285714285714 0.65 0.433090909090909 0.419
0 0 0.0214285714285715 0 0 0
0.32 0.696969696969697 0.635714285714286 0.65 0.433090909090909 0.419
0.32 0.696969696969697 0.721428571428571 0.75 0.433090909090909 0.449
0.28 0.0303030303030303 0.0434782608695652 0.55 0.205090909090909 0.361
0.0208333333333334 0.606060606060606 0.371428571428571 0.1 0.196401515151515 0.0445833333333334
0 0 0.0928571428571429 0 0 0
0 0 0.128571428571429 0 0 0
0.02 0 0.285714285714286 0.05 0.014 0.029
0.1 0.106060606060606 0.101449275362319 0 0.101818181818182 0.07
0.26 0.136363636363636 0.221428571428571 0.65 0.222909090909091 0.377
0 0 0.121428571428571 0 0 0
0 0 0 0 0 0
0 0 0.301470588235294 0 0 0
0.04 0 0.392857142857143 0.05 0.028 0.043
0.24 0.0151515151515151 0.114285714285714 0.65 0.172545454545455 0.363
0 0.0757575757575758 0.0869565217391305 0 0.0227272727272727 0
0.12 0.0606060606060606 0.257142857142857 0.05 0.102181818181818 0.099
0 0 0 0 0 0
0.2 0.0606060606060606 0.392857142857143 0.3 0.158181818181818 0.23
0.66 0 0.0571428571428572 0.25 0.462 0.537
0 0 0.0142857142857142 0 0 0
0.44 0 0.00714285714285712 0.15 0.308 0.353
0.34 0.257575757575758 0.614285714285714 0.6 0.315272727272727 0.418
0.02 0 0.0142857142857142 0 0.014 0.014
0.16 0.0757575757575758 0.385714285714286 0 0.134727272727273 0.112
0.02 0 0.264285714285714 0 0.014 0.014
0.44 0.15625 0.0217391304347826 0.15 0.354875 0.353
0.02 0.666666666666667 0.407142857142857 0.3 0.214 0.104
0.66 0.0454545454545454 0.0214285714285715 0.25 0.475636363636364 0.537
0.0600000000000001 0.666666666666667 0.814285714285714 0.7 0.242 0.252
0.02 0.666666666666667 0.564285714285714 0.277777777777778 0.214 0.0973333333333334
0.66 0.03125 0.0428571428571428 0.25 0.471375 0.537
0.02 0.666666666666667 0.564285714285714 0.3 0.214 0.104
0.26 0.196969696969697 0.107142857142857 0 0.241090909090909 0.182
0.26 0.196969696969697 0.15 0 0.241090909090909 0.182
0.32 0.303030303030303 0.507142857142857 0.45 0.314909090909091 0.359
0.32 0.0303030303030303 0.123188405797101 0.1 0.233090909090909 0.254
0.02 0.0606060606060606 0.198529411764706 0 0.0321818181818182 0.014
0 0 0.0214285714285715 0 0 0
0.22 0.287878787878788 0.807142857142857 0.45 0.240363636363636 0.289
0.0600000000000001 0 0.171428571428571 0 0.0420000000000001 0.0420000000000001
0.22 0.212121212121212 0.928571428571429 0.4 0.217636363636364 0.274
0.22 0.257575757575758 0.885714285714286 0.4 0.231272727272727 0.274
0.02 0.0606060606060606 0.130434782608696 0 0.0321818181818182 0.014
0.0208333333333334 0.0606060606060606 0.121428571428571 0 0.0327651515151516 0.0145833333333334
0.02 0.0606060606060606 0.125 0 0.0321818181818182 0.014
0.14 0.196969696969697 0.621428571428571 0 0.157090909090909 0.098
0.02 0.0606060606060606 0.107142857142857 0 0.0321818181818182 0.014
0 0 0.0214285714285715 0 0 0
0.0600000000000001 0 0.142857142857143 0 0.0420000000000001 0.0420000000000001
0 0 0 0 0 0
0 0 0 0 0 0
0.08 0.0757575757575758 0.164285714285714 0 0.0787272727272727 0.056
0.02 0 0.235714285714286 0 0.014 0.014
0 0 0.0214285714285715 0 0 0
0.1 0.151515151515151 0.178571428571429 0 0.115454545454545 0.07
0.08 0.151515151515151 0.178571428571429 0 0.101454545454545 0.056
0.24 0.196969696969697 0.00714285714285712 0.3 0.227090909090909 0.258
0 0 0.0428571428571428 0 0 0
0.32 0.606060606060606 0.0214285714285715 0.55 0.405818181818182 0.389
0.24 0.17741935483871 0.072463768115942 0.25 0.221225806451613 0.243
0.229166666666667 0.181818181818182 0.1 0.25 0.214962121212121 0.235416666666667
0.22 0.181818181818182 0.0652173913043478 0.25 0.208545454545455 0.229
0.18 0.181818181818182 0.257142857142857 0 0.180545454545455 0.126
0.28 0.181818181818182 0.385714285714286 0.05 0.250545454545455 0.211
0.28 0.181818181818182 0.36231884057971 0.0555555555555556 0.250545454545455 0.212666666666667
0 0 0 0 0 0
0 0 0.242857142857143 0 0 0
0.48 0.242424242424242 0.528571428571429 0.35 0.408727272727273 0.441
0.52 0.318181818181818 0.871428571428571 0.4 0.459454545454545 0.484
0.24 0.636363636363636 0.35 0.35 0.358909090909091 0.273
0.24 0.65625 0.392857142857143 0.35 0.364875 0.273
0.26 0.636363636363636 0.404411764705882 0.35 0.372909090909091 0.287
0.76 0.363636363636364 0.601449275362319 0.65 0.641090909090909 0.727
0.24 0.636363636363636 0.478260869565217 0.388888888888889 0.358909090909091 0.284666666666667
0 0 0.135714285714286 0 0 0
0 0 0.13768115942029 0 0 0
0.24 0.696969696969697 0.664285714285714 0.3 0.377090909090909 0.258
0.24 0.696969696969697 0.521428571428571 0.3 0.377090909090909 0.258
0 0 0.0785714285714286 0 0 0
0.22 0.696969696969697 0.592857142857143 0.3 0.363090909090909 0.244
0.0600000000000001 0.606060606060606 0.25 0.45 0.223818181818182 0.177
0.0600000000000001 0.606060606060606 0.328571428571429 0.45 0.223818181818182 0.177
0.34 0.757575757575758 0.485507246376812 0.45 0.465272727272727 0.373
0.3 0.757575757575758 0.582089552238806 0.45 0.437272727272727 0.345
0.0600000000000001 0.515151515151515 0.15 0.45 0.196545454545455 0.177
0.36 0.757575757575758 0.65 0.45 0.479272727272727 0.387
0.34 0.757575757575758 0.578571428571429 0.45 0.465272727272727 0.373
0.354166666666667 0.757575757575758 0.579710144927536 0.45 0.475189393939394 0.382916666666667
0.34 0.757575757575758 0.571428571428571 0.45 0.465272727272727 0.373
0.3125 0.757575757575758 0.610294117647059 0.45 0.446022727272727 0.35375
0.34 0.757575757575758 0.571428571428571 0.45 0.465272727272727 0.373
0.34 0.757575757575758 0.578571428571429 0.45 0.465272727272727 0.373
0.333333333333333 0.727272727272727 0.578571428571429 0.45 0.451515151515151 0.368333333333333
0.08 0.575757575757576 0.371428571428571 0.45 0.228727272727273 0.191
0.34 0.727272727272727 0.642857142857143 0.45 0.456181818181818 0.373
0.0600000000000001 0.575757575757576 0.357142857142857 0.45 0.214727272727273 0.177
0.2 0.136363636363636 0 0.1 0.180909090909091 0.17
0.24 0.727272727272727 0.628571428571429 0.45 0.386181818181818 0.303
0.08 0.575757575757576 0.371428571428571 0.45 0.228727272727273 0.191
0.0600000000000001 0.575757575757576 0.253623188405797 0.45 0.214727272727273 0.177
0.0600000000000001 0.575757575757576 0.357142857142857 0.45 0.214727272727273 0.177
0.0600000000000001 0.575757575757576 0.357142857142857 0.45 0.214727272727273 0.177
0.0600000000000001 0.575757575757576 0.260869565217391 0.45 0.214727272727273 0.177
0.0600000000000001 0.606060606060606 0.253623188405797 0.5 0.223818181818182 0.192
0.7 0.166666666666667 0.4 0.2 0.54 0.55
0.04 0.515151515151515 0.0428571428571428 0.75 0.182545454545455 0.253
0 0 0.00714285714285712 0 0 0
0 0 0.0357142857142857 0 0 0
0 0 0.0357142857142857 0 0 0
0.5 0.318181818181818 0.35 0.1 0.445454545454545 0.38
0.2 0.818181818181818 0.514285714285714 0.8 0.385454545454545 0.38
0 0 0.0285714285714286 0 0 0
0.2 0.818181818181818 0.528985507246377 0.75 0.385454545454545 0.365
0.04 0 0.0285714285714286 0.05 0.028 0.043
0.04 0.575757575757576 0.0285714285714286 0.5 0.200727272727273 0.178
0.38 0.575757575757576 0.257142857142857 0.6 0.438727272727273 0.446
0.3 0 0.0285714285714286 0.05 0.21 0.225
0.42 0.575757575757576 0.242857142857143 0.6 0.466727272727273 0.474
0.36 0.575757575757576 0.221428571428571 0.55 0.424727272727273 0.417
0.4375 0.560606060606061 0.371428571428571 0.55 0.474431818181818 0.47125
0.28 0 0 0.05 0.196 0.211
0.02 0 0.0928571428571429 0.05 0.014 0.029
0.166666666666667 0.909090909090909 0.318181818181818 0.55 0.38939393939394 0.281666666666667
0.3 0.0909090909090909 0.357142857142857 0.35 0.237272727272727 0.315
0.16 0.0909090909090909 0.192857142857143 0.35 0.139272727272727 0.217
0.02 0 0 0 0.014 0.014
0.32 0.0909090909090909 0.58695652173913 0.35 0.251272727272727 0.329
0.46 0 0.0142857142857142 0.1 0.322 0.352
0.54 0 0.321428571428571 0.1 0.378 0.408
0.26 0.954545454545455 0.421428571428571 0.7 0.468363636363636 0.392
0.54 0 0.376811594202899 0.1 0.378 0.408
0.0600000000000001 0 0.307142857142857 0 0.0420000000000001 0.0420000000000001
0.48 0 0.00714285714285712 0.1 0.336 0.366
0.44 0.136363636363636 0.572463768115942 0.35 0.348909090909091 0.413
0 0 0.0285714285714286 0 0 0
0.229166666666667 0.03125 0.0571428571428572 0.05 0.169791666666667 0.175416666666667
0.26 0.0303030303030303 0.0357142857142857 0.05 0.191090909090909 0.197
0.02 0 0 0 0.014 0.014
0.04 0.848484848484849 0.164285714285714 0.45 0.282545454545455 0.163
0.5 0.0151515151515151 0.214285714285714 0.2 0.354545454545454 0.41
0.28 0.0303030303030303 0.35 0.05 0.205090909090909 0.211
0.48 0.0151515151515151 0.271428571428571 0.25 0.340545454545454 0.411
0.48 0.015625 0.289855072463768 0.25 0.3406875 0.411
0 0 0.0362318840579711 0 0 0
0.02 0 0.0797101449275363 0 0.014 0.014
0.28 0.939393939393939 0.15 0.65 0.477818181818182 0.391
0.28 0.939393939393939 0.142857142857143 0.65 0.477818181818182 0.391
0 0 0.152173913043478 0 0 0
0.478260869565217 0.0151515151515151 0.257142857142857 0.25 0.339328063241106 0.409782608695652
0.02 0 0.135714285714286 0 0.014 0.014
0.02 0 0.135714285714286 0 0.014 0.014
0.04 0.833333333333333 0.0928571428571429 0.45 0.278 0.163
0.25 0.0303030303030303 0.0579710144927537 0.05 0.184090909090909 0.19
0 0 0.0144927536231884 0 0 0
0.26 0 0.0428571428571428 0.0555555555555556 0.182 0.198666666666667
0.04 0.0151515151515151 0.192857142857143 0 0.0325454545454545 0.028
0.0600000000000001 0.0151515151515151 0.192857142857143 0 0.0465454545454546 0.0420000000000001
0.04 0.0151515151515151 0.192857142857143 0 0.0325454545454545 0.028
0.04 0.0151515151515151 0.192857142857143 0 0.0325454545454545 0.028
0.16 0.106060606060606 0.492857142857143 0.2 0.143818181818182 0.172
0.14 0.803030303030303 0.157142857142857 0.45 0.338909090909091 0.233
0.14 0.893939393939394 0.442857142857143 0.65 0.366181818181818 0.293
0.12 0 0 0 0.084 0.084
0.04 0.0151515151515151 0.185714285714286 0 0.0325454545454545 0.028
0.04 0.0151515151515151 0.185714285714286 0 0.0325454545454545 0.028
0.02 0.0151515151515151 0.0434782608695652 0 0.0185454545454545 0.014
0.16 0.909090909090909 0.619402985074627 0.65 0.384727272727273 0.307
0.72 0.0909090909090909 0.292857142857143 0.35 0.531272727272727 0.609
0.7 0.0909090909090909 0.292857142857143 0.35 0.517272727272727 0.595
0.7 0.0909090909090909 0.25 0.35 0.517272727272727 0.595
0.7 0.0909090909090909 0.3 0.35 0.517272727272727 0.595
0.02 0 0.0285714285714286 0 0.014 0.014
0.16 0.0454545454545454 0.0428571428571428 0.1 0.125636363636364 0.142
0.14 0.796875 0 0.35 0.3370625 0.203
0.46 0.0606060606060606 0.25 0.15 0.340181818181818 0.367
0.14 0.803030303030303 0.171428571428571 0.35 0.338909090909091 0.203
0 0.0454545454545454 0 0 0.0136363636363636 0
0.26 0.0454545454545454 0.0214285714285715 0.3 0.195636363636364 0.272
0.26 0.0454545454545454 0.0214285714285715 0.3 0.195636363636364 0.272
0.38 0.032258064516129 0.161764705882353 0.3 0.275677419354839 0.356
0.22 0.046875 0.0214285714285715 0.3 0.1680625 0.244
0.36 0.0454545454545454 0.107142857142857 0.3 0.265636363636364 0.342
0.36 0.0454545454545454 0.107142857142857 0.3 0.265636363636364 0.342
0.354166666666667 0.03125 0.111940298507463 0.3 0.257291666666667 0.337916666666667
0.12 0 0.0714285714285714 0 0.084 0.084
0.333333333333333 0.0454545454545454 0.159420289855073 0.3 0.246969696969697 0.323333333333333
0.36 0.0454545454545454 0.171428571428571 0.3 0.265636363636364 0.342
0.375 0.0454545454545454 0.159090909090909 0.3 0.276136363636364 0.3525
0.48 0.0454545454545454 0.371428571428571 0.15 0.349636363636364 0.381
0.36 0.0454545454545454 0.171428571428571 0.3 0.265636363636364 0.342
0.36 0.0454545454545454 0.178571428571429 0.3 0.265636363636364 0.342
0.36 0.0454545454545454 0.195652173913043 0.3 0.265636363636364 0.342
0.28 0.893939393939394 0.0285714285714286 0.7 0.464181818181818 0.406
0.22 0 0.0214285714285715 0 0.154 0.154
0.08 0.0151515151515151 0.414285714285714 0 0.0605454545454545 0.056
0.22 0 0.0285714285714286 0 0.154 0.154
0.08 0.0151515151515151 0.192857142857143 0 0.0605454545454545 0.056
0.22 0 0.0285714285714286 0 0.154 0.154
0.1 0.0151515151515151 0.592857142857143 0 0.0745454545454545 0.07
0.22 0 0.564285714285714 0 0.154 0.154
0.22 0 0.557142857142857 0 0.154 0.154
0.32 0.893939393939394 0.0327868852459017 0.75 0.492181818181818 0.449
0 0.0454545454545454 0.478571428571429 0.2 0.0136363636363636 0.06
0.22 0.0454545454545454 0.571428571428571 0.2 0.167636363636364 0.214
0.46 0.0909090909090909 0.921428571428571 0.25 0.349272727272727 0.397
0.08 0 0.107142857142857 0 0.056 0.056
0.22 0.0151515151515151 0.0357142857142857 0 0.158545454545455 0.154
0.22 0.0454545454545454 0.564285714285714 0.2 0.167636363636364 0.214
0 0.0606060606060606 0 0 0.0181818181818182 0
0.208333333333333 0 0.0357142857142857 0 0.145833333333333 0.145833333333333
0.208333333333333 0 0.0285714285714286 0 0.145833333333333 0.145833333333333
0.25 0 0.0357142857142857 0 0.175 0.175
0 0 0.0289855072463768 0 0 0
0.36 0 0.0142857142857142 0.0555555555555556 0.252 0.268666666666667
0.0600000000000001 0.0757575757575758 0.228571428571429 0.05 0.0647272727272728 0.0570000000000001
0.347826086956522 0.909090909090909 0.0714285714285714 0.75 0.516205533596838 0.468478260869565
0.04 0 0.00714285714285712 0.0555555555555556 0.028 0.0446666666666667
0.36 0 0 0.05 0.252 0.267
0.24 0.0909090909090909 0.9 0.15 0.195272727272727 0.213
0 0 0 0 0 0
0.04 0 0.0214285714285715 0.05 0.028 0.043
0 0 0.292857142857143 0 0 0
0.04 0 0.0214285714285715 0.05 0.028 0.043
0.04 0 0.0289855072463768 0.05 0.028 0.043
0 0 0 0 0 0
0.04 0.0757575757575758 0.0142857142857142 0.05 0.0507272727272727 0.043
0.04 0.0757575757575758 0.0142857142857142 0.05 0.0507272727272727 0.043
0.04 0.0757575757575758 0.0142857142857142 0.05 0.0507272727272727 0.043
0.28 0 0.0144927536231884 0 0.196 0.196
0.04 0.0757575757575758 0.0142857142857142 0.05 0.0507272727272727 0.043
0.04 0.0757575757575758 0.221428571428571 0.05 0.0507272727272727 0.043
0.0600000000000001 0.0909090909090909 0.221428571428571 0.1 0.0692727272727273 0.0720000000000001
0.02 0 0.378571428571429 0.1 0.014 0.044
0 0 0.164285714285714 0 0 0
0.08 0.0909090909090909 0.214285714285714 0.05 0.0832727272727273 0.071
0.3 0.0757575757575758 0 0.05 0.232727272727273 0.225
0.24 0 0 0.05 0.168 0.183
0.08 0.0909090909090909 0.217391304347826 0.05 0.0832727272727273 0.071
0 0 0.294117647058823 0 0 0
0.08 0.0909090909090909 0.072463768115942 0.05 0.0832727272727273 0.071
0.36 0.166666666666667 0 0.1 0.302 0.282
0.3 0.0757575757575758 0 0.05 0.232727272727273 0.225
0.375 0.833333333333333 0.0714285714285714 0.75 0.5125 0.4875
0 0 0.0652173913043478 0 0 0
0.28 0 0.392857142857143 0.05 0.196 0.211
0.0416666666666666 0 0.343283582089552 0.1 0.0291666666666666 0.0591666666666666
0.34 0.833333333333333 0.05 0.75 0.488 0.463
0.36 0.833333333333333 0.442857142857143 0.85 0.502 0.507
0.2 0 0.2 0.05 0.14 0.155
0.4 0.166666666666667 0 0.1 0.33 0.31
0.34 0.833333333333333 0.0785714285714286 0.75 0.488 0.463
0 0 0.0928571428571429 0 0 0
0.4 0.0606060606060606 0.688405797101449 0.2 0.298181818181818 0.34
0.32 0 0.507142857142857 0.1 0.224 0.254
0.3 0 0.528571428571429 0.1 0.21 0.24
0 0 0 0 0 0
0.3 0 0.478571428571429 0.1 0.21 0.24
0.369565217391304 0.0606060606060606 0.82089552238806 0.222222222222222 0.276877470355731 0.325362318840579
0 0 0.257142857142857 0 0 0
0.38 0.0606060606060606 0.842857142857143 0.2 0.284181818181818 0.326
0.28 0.909090909090909 0.0571428571428572 0.75 0.468727272727273 0.421
0.02 0 0.13768115942029 0 0.014 0.014
0.08 0.0606060606060606 0.307142857142857 0.1 0.0741818181818182 0.086
0.02 0 0 0 0.014 0.014
0.08 0.0606060606060606 0.3 0.1 0.0741818181818182 0.086
0 0 0 0 0 0
0.28 0 0.421428571428571 0.1 0.196 0.226
0.62 0.0303030303030303 0.492753623188406 0.15 0.443090909090909 0.479
0.34 0.03125 0.217391304347826 0.05 0.247375 0.253
0.32 0 0.507246376811594 0.1 0.224 0.254
0 0 0 0 0 0
0.32 0.0303030303030303 0 0.0555555555555556 0.233090909090909 0.240666666666667
0.08 0.0151515151515151 0.246268656716418 0.1 0.0605454545454545 0.086
0.02 0 0.235714285714286 0 0.014 0.014
0.28 0.984848484848485 0.231884057971015 0.75 0.491454545454545 0.421
0.02 0 0.25 0 0.014 0.014
0.02 0 0.25 0 0.014 0.014
0.38 0.0151515151515151 0.792857142857143 0.2 0.270545454545454 0.326
0.02 0 0.253623188405797 0 0.014 0.014
0.02 0 0.25 0 0.014 0.014
0.291666666666667 0.0151515151515151 0 0.05 0.208712121212121 0.219166666666667
0.6 0.0151515151515151 0.456521739130435 0.25 0.424545454545455 0.495
0.58 0.0151515151515151 0.36231884057971 0.25 0.410545454545454 0.481
0.54 0.0303030303030303 0.15 0.15 0.387090909090909 0.423
0 0 0 0 0 0
0 0 0.0428571428571428 0 0 0
0.52 0.0151515151515151 0.2 0.15 0.368545454545455 0.409
0 0 0.292857142857143 0.15 0 0.045
0.52 0.0151515151515151 0.0714285714285714 0.15 0.368545454545455 0.409
0.56 0.0151515151515151 0.485714285714286 0.3 0.396545454545455 0.482
0.56 0.0151515151515151 0.5 0.3 0.396545454545455 0.482
0.04 0 0.264285714285714 0.15 0.028 0.073
0.32 0.96969696969697 0.15 0.65 0.514909090909091 0.419
0.520833333333333 0.0151515151515151 0.228571428571429 0.15 0.369128787878788 0.409583333333333
0.04 0 0.264285714285714 0.15 0.028 0.073
0.04 0 0.207142857142857 0.15 0.028 0.073
0 0 0 0 0 0
0.52 0.0151515151515151 0.514705882352941 0.35 0.368545454545455 0.469
0.0600000000000001 0.0606060606060606 0.159420289855073 0 0.0601818181818183 0.0420000000000001
0.3 0.560606060606061 0.535714285714286 0.7 0.378181818181818 0.42
0.3 0.560606060606061 0.521739130434783 0.7 0.378181818181818 0.42
0 0 0.0928571428571429 0 0 0
0.3 0.560606060606061 0.535714285714286 0.7 0.378181818181818 0.42
0.16 0 0 0.05 0.112 0.127
0.54 0.439393939393939 0.3 0.222222222222222 0.509818181818182 0.444666666666667
0.02 0 0 0 0.014 0.014
0 0 0.257142857142857 0 0 0
0.14 0.196969696969697 0.192857142857143 0.15 0.157090909090909 0.143
0.14 0.121212121212121 0.114285714285714 0.05 0.134363636363636 0.113
0.16 0 0.114285714285714 0 0.112 0.112
0.14 0.53125 0.242857142857143 0.7 0.257375 0.308
0.14 0.424242424242424 0.264285714285714 0.15 0.225272727272727 0.143
0.14 0.424242424242424 0.264285714285714 0.15 0.225272727272727 0.143
0.28 0.53030303030303 0.242857142857143 0.75 0.355090909090909 0.421
0 0 0.239130434782609 0 0 0
0.16 0.0151515151515151 0.304347826086957 0 0.116545454545455 0.112
0 0 0 0 0 0
0.2 0 0.135714285714286 0 0.14 0.14
0.369565217391304 0.078125 0.126865671641791 0.05 0.282133152173913 0.273695652173913
0.1 0 0.307142857142857 0 0.07 0.07
0.32 0.409090909090909 0.818840579710145 0.6 0.346727272727273 0.404
0.04 0 0.0285714285714286 0 0.028 0.028
0.12 0 0.307142857142857 0 0.084 0.084
0 0 0 0 0 0
0.34 0.424242424242424 0.00714285714285712 0.25 0.365272727272727 0.313
0.04 0.121212121212121 0.0285714285714286 0.1 0.0643636363636363 0.058
0 0 0.235714285714286 0 0 0
0 0 0.235714285714286 0 0 0
0.34 0.424242424242424 0.1 0.25 0.365272727272727 0.313
0.4 0.454545454545455 0.0642857142857143 0.3 0.416363636363636 0.37
0.32 0.439393939393939 0.0571428571428572 0.25 0.355818181818182 0.299
0.0625 0.121212121212121 0.178571428571429 0.1 0.0801136363636363 0.07375
0 0 0.15 0 0 0
0.46 0.121212121212121 0.385714285714286 0.2 0.358363636363636 0.382
0.32 0.454545454545455 0.0285714285714286 0.25 0.360363636363636 0.299
0.32 0.454545454545455 0.15 0.25 0.360363636363636 0.299
0.12 0.363636363636364 0.0797101449275363 0 0.193090909090909 0.084
0.2 0.424242424242424 0.378571428571429 0.6 0.267272727272727 0.32
0.434782608695652 0.796875 0.385714285714286 0.611111111111111 0.543410326086956 0.48768115942029
0.16 0.136363636363636 0.333333333333333 0.15 0.152909090909091 0.157
0.16 0.136363636363636 0.328571428571429 0.15 0.152909090909091 0.157
0.04 0.272727272727273 0.0428571428571428 0.45 0.109818181818182 0.163
0 0.0757575757575758 0 0 0.0227272727272727 0
0.04 0.227272727272727 0.0428571428571428 0.45 0.0961818181818181 0.163
0 0 0.0142857142857142 0 0 0
0 0 0.0214285714285715 0 0 0
0 0 0.0428571428571428 0 0 0
0 0 0.0142857142857142 0 0 0
```
